# Microfluidics-enabled 96-well perfusion system for high-throughput tissue engineering and long-term all-optical electrophysiology

**DOI:** 10.1101/2020.06.02.130153

**Authors:** Lai Wei, Weizhen Li, Emilia Entcheva, Zhenyu Li

## Abstract

This work demonstrates a novel high-throughput (HT) microfluidics-enabled uninterrupted perfusion system (HT-μUPS) and validates its use with chronic all-optical electrophysiology in human excitable cells. HT-μUPS consists of a soft multichannel microfluidic plate cover which could button on a commercial HT 96-well plate. Herein, we demonstrate the manufacturing process of the system and its usages in acute and chronic all-optical electrophysiological studies of human induced pluripotent stem-cell-derived cardiomyocytes (iPSC-CM) and engineered excitable (Spiking HEK) cells. HT-μUPS perfusion maintained functional voltage and calcium responses in iPSC-CM and Spiking HEK cells under spontaneous conditions and under optogenetic pacing. Long-term culture with HT-μUPS improved cell viability and optogenetically-tracked calcium responses in Spiking HEK cells. The scalability and simplicity of this design and its compatibility with HT all-optical electrophysiology can empower cell-based assays for personalized medicine using patient-derived cells.

---

Cell-based assays for personalized medicine use precious patient-derived human stem cells, differentiated in cardiac, neural or other cell types. Specifically, cardiac induced pluripotent stem-cell-derived cardiomyocytes (iPSC-CMs) are optimized for disease modelling, drug testing, and heart repair^1–3^. There is great need for high throughput (HT) characterization and measurements of function in these cells within their multicellular environment. Recent all-optical electrophysiology approaches^4,5^, including the OptoDyCE platform developed in our lab^6,7^, use non-contact optogenetics-based methods for stimulation and optical mapping of voltage and calcium. They offer a key HT-enabling technology for conducting cellular functional assays in standard HT microplates, e.g. 96-well format or higher. In many cases, chronic functional probing is desirable, with continuous or repeated measurements within the same samples. For example, maturation strategies^8^ of human iPSC-CMs to increase their utility in heart regeneration or drug discovery necessitate such chronic probing. Static cultures are inadequate for highly-metabolically-active samples over longer periods of time^9^ because standard lab solutions in the absence of mass transport fail to provide proper oxygenation under increased (work)load^10^. Currently, there is no commercial solution for microperfusion that can directly be applied to standard HT microwell plates, for which industrial-level robotics and automation for sample and solution handling exist. Such microperfusion solution should allow for seamless integration with all-optical electrophysiology for chronic/long-term monitoring using genetically-encoded or small-molecule actuators and sensors, within a standard incubator or in customized on-stage systems.

Recently, several microperfusion solutions have been proposed and applied to non-myocytes to create HT dynamic cell culture^11–15^. Specifically, Kim^14^ and Parrish^15^, developed sophisticated designs using custom-built 96 well arrays, albeit with high complexity and difficult to replicate or adopt. Furthermore, in designing such a perfusion for cardiomyocytes or other excitable cells, special considerations need to be taken to protect them from high shear stresses^16^ (e.g. ≥ 2.4 dyn/cm^2^) as in their native environment they do not have direct exposure to blood flow.

We developed a simple yet robust microperfusion system, compatible with standard HT-format; suitable for excitable cells, which do not tolerate high shear rates; and miniaturizable for incubator use and integration with all-optical electrophysiology. We present validation of this high-throughput uninterrupted perfusion system (HT-μUPS), operating with standard 96-well microplates, by applying it to human cell constructs of iPSC-cardiomyocytes or engineered excitable cells over prolonged periods with repeated all-optical functional measurements.

## Supplementary material for "Microfluidics-enabled 96-well perfusion system for high-throughput tissue engineering and long-term all-optical electrophysiology": COMSOL 5.4 Simulation File: dmodel.xml

```
<?xml version="1.0" encoding="UTF-8"?>
<Model tag="Model2" name="simulation with better mesh .mph">
  <!-- User comments -->
  <entityComments T="0"></entityComments>
  <!-- Created by -->
  <entityAuthor T="0"></entityAuthor>
  <!-- Creation time -->
  <entityCreationTime T="11">1573764587742</entityCreationTime>
  <!-- Last modification time -->
  <entityModifyTime T="11">1589318314803</entityModifyTime>
  <!-- Updated by -->
  <entityModifiedBy T="0"></entityModifiedBy>
  <fontfamily T="0">automatic</fontfamily>
  <comsolVersion T="0">COMSOL Multiphysics 5.4 (Build: 388)</comsolVersion>
  <!-- Unit base system -->
  <baseSystem T="0">SI</baseSystem>
  <!-- Serial number -->
  <srl T="0">1016920</srl>
  <!-- File version -->
  <savedInVersion T="5">1261</savedInVersion>
  <!-- Last computation time (ms) -->
  <lastComputationTime T="11">4801732</lastComputationTime>
  <ModelParam tag="param" name="Parameters">
    <!-- User comments -->
    <entityComments T="0"></entityComments>
    <!-- Created by -->
    <entityAuthor T="0"></entityAuthor>
    <!-- Creation time -->
    <entityCreationTime T="11">1573762360521</entityCreationTime>
    <ModelParamGroupList tag="group" name="Parameters">
      <!-- User comments -->
      <entityComments T="0"></entityComments>
      <!-- Created by -->
      <entityAuthor T="0"></entityAuthor>
      <!-- Creation time -->
      <entityCreationTime T="11">1573762360520</entityCreationTime>
      <ModelParamGroup tag="default" name="Parameters 1">
        <!-- Node status -->
        <entityFlags T="51">NOREMOVE|NORETAG|NODEACTIVATE</entityFlags>
        <!-- User comments -->
        <entityComments T="0"></entityComments>
        <!-- Created by -->
        <entityAuthor T="0"></entityAuthor>
        <!-- Creation time -->
        <entityCreationTime T="11">1573762360520</entityCreationTime>
        <ModelParamGroupCaseList tag="paramCase" name="Cases">
          <!-- User comments -->
          <entityComments T="0"></entityComments>
          <!-- Created by -->
          <entityAuthor T="0"></entityAuthor>
          <!-- Creation time -->
          <entityCreationTime T="11">1573762360620</entityCreationTime>
        </ModelParamGroupCaseList>
      </ModelParamGroup>
    </ModelParamGroupList>
  </ModelParam>
  <PhysicsList tag="physics" name="Physics">
    <!-- User comments -->
    <entityComments T="0"></entityComments>
    <!-- Created by -->
    <entityAuthor T="0"></entityAuthor>
    <!-- Creation time -->
    <entityCreationTime T="11">1573762360522</entityCreationTime>
    <Physics op="TurbulentFlowkomega" tag="spf" name="Turbulent Flow, k-&#x3c9;">
      <!-- User comments -->
      <entityComments T="0"></entityComments>
      <!-- Created by -->
      <entityAuthor T="0"></entityAuthor>
      <!-- Creation time -->
      <entityCreationTime T="11">1573762361091</entityCreationTime>
      <selection T="32" selection="LocalSelection" flags="16" selType="GEOMDIM">
        <explicit dim="3" hDim="3" geom="/geom/geom1"/>
      </selection>
      <!-- Geometry -->
      <geom T="50">/geom/geom1</geom>
      <!-- Scope identifier -->
      <identifier T="0">spf</identifier>
      <PhysicsFieldList tag="field" name="PhysicsFieldList">
        <!-- User comments -->
        <entityComments T="0"></entityComments>
        <!-- Created by -->
        <entityAuthor T="0"></entityAuthor>
        <!-- Creation time -->
        <entityCreationTime T="11">1573762361005</entityCreationTime>
        <PhysicsField tag="velocity">
          <!-- Node status -->
          <entityFlags T="51">NOREMOVE|NORETAG|NODEACTIVATE</entityFlags>
          <!-- Identifier -->
          <applfieldID T="0">velocity</applfieldID>
          <!-- Component names -->
          <components T="1">3,'u','v','w'</components>
          <!-- Filed name -->
          <fieldname T="0">u</fieldname>
        </PhysicsField>
        <PhysicsField tag="pressure">
          <!-- Node status -->
          <entityFlags T="51">NOREMOVE|NORETAG|NODEACTIVATE</entityFlags>
          <!-- Identifier -->
          <applfieldID T="0">pressure</applfieldID>
          <!-- Component names -->
          <components T="1">1,'p'</components>
          <!-- Filed name -->
          <fieldname T="0">p</fieldname>
        </PhysicsField>
        <PhysicsField tag="turbulentkineticenergy">
          <!-- Node status -->
          <entityFlags T="51">NOREMOVE|NORETAG|NODEACTIVATE</entityFlags>
          <!-- Identifier -->
          <applfieldID T="0">turbulentkineticenergy</applfieldID>
          <!-- Component names -->
          <components T="1">1,'k'</components>
          <!-- Filed name -->
          <fieldname T="0">k</fieldname>
        </PhysicsField>
        <PhysicsField tag="turbulentdissipationrate">
          <!-- Node status -->
          <entityFlags T="51">NOREMOVE|NORETAG|NODEACTIVATE</entityFlags>
          <!-- Identifier -->
          <applfieldID T="0">turbulentdissipationrate</applfieldID>
          <!-- Component names -->
          <components T="1">1,'ep'</components>
          <!-- Filed name -->
          <fieldname T="0">ep</fieldname>
        </PhysicsField>
        <PhysicsField tag="specificdissipationrate">
          <!-- Node status -->
          <entityFlags T="51">NOREMOVE|NORETAG|NODEACTIVATE</entityFlags>
          <!-- Identifier -->
          <applfieldID T="0">specificdissipationrate</applfieldID>
          <!-- Component names -->
          <components T="1">1,'om'</components>
          <!-- Filed name -->
          <fieldname T="0">om</fieldname>
        </PhysicsField>
        <PhysicsField tag="reciprocallength">
          <!-- Node status -->
          <entityFlags T="51">NOREMOVE|NORETAG|NODEACTIVATE</entityFlags>
          <!-- Identifier -->
          <applfieldID T="0">reciprocallength</applfieldID>
          <!-- Component names -->
          <components T="1">1,'G'</components>
          <!-- Filed name -->
          <fieldname T="0">G</fieldname>
        </PhysicsField>
        <PhysicsField tag="correctedvelocity">
          <!-- Node status -->
          <entityFlags T="51">NOREMOVE|NORETAG|NODEACTIVATE</entityFlags>
          <!-- Identifier -->
          <applfieldID T="0">correctedvelocity</applfieldID>
          <!-- Component names -->
          <components T="1">3,'ucx','ucy','ucz'</components>
          <!-- Filed name -->
          <fieldname T="0">uc</fieldname>
        </PhysicsField>
        <PhysicsField tag="correctedpressure">
          <!-- Node status -->
          <entityFlags T="51">NOREMOVE|NORETAG|NODEACTIVATE</entityFlags>
          <!-- Identifier -->
          <applfieldID T="0">correctedpressure</applfieldID>
          <!-- Component names -->
          <components T="1">1,'pc'</components>
          <!-- Filed name -->
          <fieldname T="0">pc</fieldname>
        </PhysicsField>
        <PhysicsField tag="turbulentkinematicviscosity">
          <!-- Node status -->
          <entityFlags T="51">NOREMOVE|NORETAG|NODEACTIVATE</entityFlags>
          <!-- Identifier -->
          <applfieldID T="0">turbulentkinematicviscosity</applfieldID>
          <!-- Component names -->
          <components T="1">1,'nutilde'</components>
          <!-- Filed name -->
          <fieldname T="0">nutilde</fieldname>
        </PhysicsField>
        <PhysicsField tag="dimensionless1">
          <!-- Node status -->
          <entityFlags T="51">NOREMOVE|NORETAG|NODEACTIVATE</entityFlags>
          <!-- Identifier -->
          <applfieldID T="0">dimensionless1</applfieldID>
          <!-- Component names -->
          <components T="1">1,'yPlus'</components>
          <!-- Filed name -->
          <fieldname T="0">yPlus</fieldname>
        </PhysicsField>
        <PhysicsField tag="dimensionless2">
          <!-- Node status -->
          <entityFlags T="51">NOREMOVE|NORETAG|NODEACTIVATE</entityFlags>
          <!-- Identifier -->
          <applfieldID T="0">dimensionless2</applfieldID>
          <!-- Component names -->
          <components T="1">1,'uPlus'</components>
          <!-- Filed name -->
          <fieldname T="0">uPlus</fieldname>
        </PhysicsField>
        <PhysicsField tag="dimensionless3">
          <!-- Node status -->
          <entityFlags T="51">NOREMOVE|NORETAG|NODEACTIVATE</entityFlags>
          <!-- Identifier -->
          <applfieldID T="0">dimensionless3</applfieldID>
          <!-- Component names -->
          <components T="1">1,'zeta'</components>
          <!-- Filed name -->
          <fieldname T="0">zeta</fieldname>
        </PhysicsField>
        <PhysicsField tag="dimensionless4">
          <!-- Node status -->
          <entityFlags T="51">NOREMOVE|NORETAG|NODEACTIVATE</entityFlags>
          <!-- Identifier -->
          <applfieldID T="0">dimensionless4</applfieldID>
          <!-- Component names -->
          <components T="1">1,'alpha'</components>
          <!-- Filed name -->
          <fieldname T="0">alpha</fieldname>
        </PhysicsField>
      </PhysicsFieldList>
      <FeatureInfoList tag="featureInfo" name="FeatureInfoList">
        <!-- User comments -->
        <entityComments T="0"></entityComments>
        <!-- Created by -->
        <entityAuthor T="0"></entityAuthor>
        <!-- Creation time -->
        <entityCreationTime T="11">1573762361005</entityCreationTime>
        <FeatureInfo tag="info" name="Equation View">
          <!-- Node status -->
          <entityFlags T="51">NOREMOVE|NODEACTIVATE</entityFlags>
          <!-- User comments -->
          <entityComments T="0"></entityComments>
          <!-- Created by -->
          <entityAuthor T="0"></entityAuthor>
          <!-- Creation time -->
          <entityCreationTime T="11">1573762361091</entityCreationTime>
          <!-- Last modification time -->
          <entityModifyTime T="11">1578596175942</entityModifyTime>
          <!-- Updated by -->
          <entityModifiedBy T="0"></entityModifiedBy>
        </FeatureInfo>
      </FeatureInfoList>
      <PhysicsFeatureList tag="feature" name="PhysicsFeatureList">
        <!-- User comments -->
        <entityComments T="0"></entityComments>
        <!-- Created by -->
        <entityAuthor T="0"></entityAuthor>
        <!-- Creation time -->
        <entityCreationTime T="11">1573762361005</entityCreationTime>
        <PhysicsFeature op="FluidProperties" tag="fp1" name="Fluid Properties 1">
          <!-- Node status -->
          <entityFlags T="51">NOREMOVE|NODEACTIVATE</entityFlags>
          <!-- User comments -->
          <entityComments T="0"></entityComments>
          <!-- Created by -->
          <entityAuthor T="0"></entityAuthor>
          <!-- Creation time -->
          <entityCreationTime T="11">1573762361054</entityCreationTime>
          <selection T="32" selection="XDLocalSelection" flags="17" selType="GEOMDIM">
            <explicit dim="3" hDim="3" geom="/geom/geom1"/>
          </selection>
          <!-- Parameter values -->
          <param T="33" param="MixingLengthLimit" value="1|1,'Automatic'"></param>
          <param T="33" param="l_mix_lim" value="1|1,'1'"></param>
          <param T="33" param="LengthScaleSpecification" value="1|1,'Automatic'"></param>
          <param T="33" param="lref" value="1|1,'1'"></param>
          <param T="33" param="rho_mat" value="1|1,'from_mat'"></param>
          <param T="33" param="rho" value="1|1,'0'"></param>
          <param T="33" param="minput_temperature_src" value="1|1,'fromCommonDef'"></param>
          <param T="33" param="minput_temperature" value="1|1,'293.15[K]'"></param>
          <param T="33" param="editModelInputs" value="1|1,'0'"></param>
          <param T="33" param="m_pow" value="1|1,'1'"></param>
          <param T="33" param="n_pow" value="1|1,'1'"></param>
          <param T="33" param="sr_lowlimit" value="1|1,'0.01[1/s]'"></param>
          <param T="33" param="mu0" value="1|1,'1e-3[Pa*s]'"></param>
          <param T="33" param="mu_inf" value="1|1,'0'"></param>
          <param T="33" param="n_car" value="1|1,'0'"></param>
          <param T="33" param="lam_car" value="1|1,'0'"></param>
          <param T="33" param="nonNewtonianModels" value="1|1,'PowerLaw'"></param>
          <param T="33" param="m_p" value="1|1,'0'"></param>
          <param T="33" param="tau_y" value="1|1,'0'"></param>
          <param T="33" param="mu_p" value="1|1,'0'"></param>
          <param T="33" param="mu_mat" value="1|1,'from_mat'"></param>
          <param T="33" param="mu" value="1|1,'0'"></param>
          <param T="33" param="streamlinens" value="1|1,'0'"></param>
          <param T="33" param="crosswindns" value="1|1,'0'"></param>
          <param T="33" param="minput_pressure_src" value="1|1,'userdef'"></param>
          <param T="33" param="minput_pressure" value="1|1,'1[atm]'"></param>
          <param T="33" param="minput_electricfield_src" value="1|1,'userdef'"></param>
          <param T="33" param="minput_electricfield" value="3|1,'0'|1,'0'|1,'0'"></param>
          <param T="33" param="minput_magneticfield_src" value="1|1,'userdef'"></param>
          <param T="33" param="minput_magneticfield" value="3|1,'0'|1,'0'|1,'0'"></param>
          <param T="33" param="minput_magneticfluxdensity_src" value="1|1,'userdef'"></param>
          <param T="33" param="minput_magneticfluxdensity" value="3|1,'0'|1,'0'|1,'0'"></param>
          <param T="33" param="minput_velocity_src" value="1|1,'userdef'"></param>
          <param T="33" param="minput_velocity" value="3|1,'0'|1,'0'|1,'0'"></param>
          <param T="33" param="minput_frequency_src" value="1|1,'userdef'"></param>
          <param T="33" param="minput_frequency" value="1|1,'root.freq'"></param>
          <param T="33" param="minput_stress_src" value="1|1,'userdef'"></param>
          <param T="33" param="minput_stress" value="9|1,'0'|1,'0'|1,'0'|1,'0'|1,'0'|1,'0'|1,'0'|1,'0'|1,'0'"></param>
          <param T="33" param="minput_effectiveplasticstrain_src" value="1|1,'userdef'"></param>
          <param T="33" param="minput_effectiveplasticstrain" value="1|1,'0'"></param>
          <param T="33" param="minput_strainreferencetemperature_src" value="1|1,'userdef'"></param>
          <param T="33" param="minput_strainreferencetemperature" value="1|1,'293.15[K]'"></param>
          <param T="33" param="minput_concentration_src" value="1|1,'userdef'"></param>
          <param T="33" param="minput_concentration" value="1|1,'0'"></param>
          <param T="33" param="minput_numberdensity_src" value="1|1,'userdef'"></param>
          <param T="33" param="minput_numberdensity" value="1|1,'0'"></param>
          <param T="33" param="minput_relativehumidity_src" value="1|1,'userdef'"></param>
          <param T="33" param="minput_relativehumidity" value="1|1,'0'"></param>
          <param T="33" param="minput_currentdensity_src" value="1|1,'userdef'"></param>
          <param T="33" param="minput_currentdensity" value="3|1,'0'|1,'0'|1,'0'"></param>
          <param T="33" param="minput_shiftedmagneticfield_src" value="1|1,'userdef'"></param>
          <param T="33" param="minput_shiftedmagneticfield" value="3|1,'0'|1,'0'|1,'0'"></param>
          <param T="33" param="StudyStep" value="1|1,'std1/stat'"></param>
          <param T="33" param="showPhysicsSymbols" value="1|1,'1'"></param>
          <!-- Feature dimension -->
          <edim T="5">3</edim>
          <!-- Flag indicating default feature -->
          <default T="3">true</default>
          <FeatureInfoList tag="featureInfo" name="FeatureInfoList">
            <!-- User comments -->
            <entityComments T="0"></entityComments>
            <!-- Created by -->
            <entityAuthor T="0"></entityAuthor>
            <!-- Creation time -->
            <entityCreationTime T="11">1573762361061</entityCreationTime>
            <FeatureInfo tag="info" name="Equation View">
              <!-- Node status -->
              <entityFlags T="51">NOREMOVE|NODEACTIVATE</entityFlags>
              <!-- User comments -->
              <entityComments T="0"></entityComments>
              <!-- Created by -->
              <entityAuthor T="0"></entityAuthor>
              <!-- Creation time -->
              <entityCreationTime T="11">1573762361062</entityCreationTime>
              <!-- Last modification time -->
              <entityModifyTime T="11">1578596175942</entityModifyTime>
              <!-- Updated by -->
              <entityModifiedBy T="0"></entityModifiedBy>
            </FeatureInfo>
          </FeatureInfoList>
          <ModelEntityTag tag="DomainType">
            <!-- List of tags -->
            <values T="1">2,'VOID','GEOMETRY'</values>
          </ModelEntityTag>
          <PhysicsFeatureList tag="feature" name="PhysicsFeatureList">
            <!-- User comments -->
            <entityComments T="0"></entityComments>
            <!-- Created by -->
            <entityAuthor T="0"></entityAuthor>
            <!-- Creation time -->
            <entityCreationTime T="11">1573762361062</entityCreationTime>
          </PhysicsFeatureList>
          <ModelEntityImage op="PhysicsFeature" tag="image" name="Physics Feature">
            <!-- User comments -->
            <entityComments T="0"></entityComments>
            <!-- Created by -->
            <entityAuthor T="0"></entityAuthor>
            <!-- Creation time -->
            <entityCreationTime T="11">1578594105472</entityCreationTime>
            <!-- View -->
            <propertyValue T="30" value="auto" name="p:view" ReferenceContainerList="/view" CompositeIndex="0"></propertyValue>
            <!-- Size -->
            <propertyValue T="30" value="current" name="p:size"></propertyValue>
            <!-- Unit -->
            <propertyValue T="30" value="px" name="p:webunit"></propertyValue>
            <!-- Lock aspect ratio -->
            <propertyValue T="30" value="off" name="p:weblockratio"></propertyValue>
            <!-- Width -->
            <propertyValue T="30" value="800" name="p:webwidth"></propertyValue>
            <!-- Height -->
            <propertyValue T="30" value="600" name="p:webheight"></propertyValue>
            <!-- Resolution -->
            <propertyValue T="30" value="96" name="p:webresolution"></propertyValue>
            <!-- Unit -->
            <propertyValue T="30" value="mm" name="p:printunit"></propertyValue>
            <!-- Lock aspect ratio -->
            <propertyValue T="30" value="off" name="p:printlockratio"></propertyValue>
            <!-- Width -->
            <propertyValue T="30" value="120" name="p:printwidth"></propertyValue>
            <!-- Height -->
            <propertyValue T="30" value="90" name="p:printheight"></propertyValue>
            <!-- Resolution -->
            <propertyValue T="30" value="300" name="p:printresolution"></propertyValue>
            <!-- Antialiasing -->
            <propertyValue T="30" value="on" name="p:antialias"></propertyValue>
            <!-- Format -->
            <propertyValue T="30" value="png" name="p:imagetype"></propertyValue>
            <!-- Quality -->
            <propertyValue T="30" value="off" name="p:qualityactive"></propertyValue>
            <!-- Level -->
            <propertyValue T="30" value="92" name="p:qualitylevel"></propertyValue>
            <!-- Filename -->
            <propertyValue T="30" value="C:\Users\student\AppData\Local\Temp\csjavabridge14761\cnw1f7zxzm68\Untitled_files\phys_spf_fp1.png" name="p:pngfilename"></propertyValue>
            <!-- Last file type -->
            <propertyValue T="30" value="png" name="p:lastfiletype"></propertyValue>
            <!-- Include -->
            <propertyValue T="30" value="on" name="p:options"></propertyValue>
            <!-- Title -->
            <propertyValue T="30" value="on" name="p:title"></propertyValue>
            <!-- Space dimension -->
            <propertyValue T="30" value="3" name="p:sdim"></propertyValue>
            <!-- Axes -->
            <propertyValue T="30" value="on" name="p:axes"></propertyValue>
            <!-- Grid -->
            <propertyValue T="30" value="on" name="p:showgrid"></propertyValue>
            <!-- Grid -->
            <propertyValue T="30" value="off" name="p:grid"></propertyValue>
            <!-- Axis orientation -->
            <propertyValue T="30" value="off" name="p:axisorientation"></propertyValue>
            <!-- Logotype -->
            <propertyValue T="30" value="off" name="p:logo"></propertyValue>
            <!-- Font size -->
            <propertyValue T="30" value="50" name="p:fontsize"></propertyValue>
            <!-- Background -->
            <propertyValue T="30" value="current" name="p:background"></propertyValue>
            <NodeDefaultValues>41,'p:window','p:windowtitle','p:renderwireframe','p:showselection','p:showmaterial','p:zooming','p:zoomlevel','p:selection','p:webaspectratio','p:widthpx','p:heightpx','p:printaspectratio','p:webwidthexact','p:webheightexact','p:webexactstored','p:printwidthexact','p:printheightexact','p:printexactstored','p:saveprefs','p:decorationscale','p:clearfilenameafterwards','p:allowpaste','p:target','p:bmpfilename','p:epsfilename','p:jpegfilename','p:tifffilename','p:giffilename','p:gltffilename','p:lastwrittenfile','p:showlogocheckbox','p:showbackgroundsettings','p:customcolor','p:customcolor_vector_method','p:customcolor_vector_start','p:customcolor_vector_stop','p:customcolor_vector_step','p:customcolor_vector_numvalues','p:customcolor_vector_function','p:customcolor_vector_interval','p:customcolor_vector_freqperdec'</NodeDefaultValues>
          </ModelEntityImage>
        </PhysicsFeature>
        <PhysicsFeature op="init" tag="init1" name="Initial Values 1">
          <!-- Node status -->
          <entityFlags T="51">NOREMOVE|NODEACTIVATE</entityFlags>
          <!-- User comments -->
          <entityComments T="0"></entityComments>
          <!-- Created by -->
          <entityAuthor T="0"></entityAuthor>
          <!-- Creation time -->
          <entityCreationTime T="11">1573762361063</entityCreationTime>
          <selection T="32" selection="XDLocalSelection" flags="17" selType="GEOMDIM">
            <explicit dim="3" hDim="3" geom="/geom/geom1"/>
          </selection>
          <!-- Parameter values -->
          <param T="33" param="u_init" value="3|1,'0'|1,'0'|1,'0'"></param>
          <param T="33" param="p_init" value="1|1,'0'"></param>
          <param T="33" param="nutilde_init" value="1|1,'spf.nutildeinit'"></param>
          <param T="33" param="G_init" value="1|1,'spf.G0'"></param>
          <param T="33" param="k_init" value="1|1,'spf.kinit'"></param>
          <param T="33" param="ep_init" value="1|1,'spf.epinit'"></param>
          <param T="33" param="om_init" value="1|1,'spf.omInit'"></param>
          <param T="33" param="uc_init" value="3|1,'0'|1,'0'|1,'0'"></param>
          <param T="33" param="pc_init" value="1|1,'0'"></param>
          <param T="33" param="yPlus_init" value="1|1,'spf.yPlusinit'"></param>
          <param T="33" param="uPlus_init" value="1|1,'spf.uPlusinit'"></param>
          <param T="33" param="zeta_init" value="1|1,'2/3'"></param>
          <param T="33" param="alpha_init" value="1|1,'1'"></param>
          <param T="33" param="CompensateForHydrostaticPressureApproximationIO" value="1|1,'1'"></param>
          <param T="33" param="CompensateForHydrostaticPressureIO" value="1|1,'1'"></param>
          <param T="33" param="CompensateForHydrostaticPressureApproximation" value="1|1,'1'"></param>
          <param T="33" param="CompensateForHydrostaticPressure" value="1|1,'1'"></param>
          <param T="33" param="coordinateSystem" value="1|1,'GlobalSystem'"></param>
          <param T="33" param="StudyStep" value="1|1,'std1/stat'"></param>
          <param T="33" param="showPhysicsSymbols" value="1|1,'1'"></param>
          <!-- Feature dimension -->
          <edim T="5">3</edim>
          <!-- Flag indicating default feature -->
          <default T="3">true</default>
          <FeatureInfoList tag="featureInfo" name="FeatureInfoList">
            <!-- User comments -->
            <entityComments T="0"></entityComments>
            <!-- Created by -->
            <entityAuthor T="0"></entityAuthor>
            <!-- Creation time -->
            <entityCreationTime T="11">1573762361065</entityCreationTime>
            <FeatureInfo tag="info" name="Equation View">
              <!-- Node status -->
              <entityFlags T="51">NOREMOVE|NODEACTIVATE</entityFlags>
              <!-- User comments -->
              <entityComments T="0"></entityComments>
              <!-- Created by -->
              <entityAuthor T="0"></entityAuthor>
              <!-- Creation time -->
              <entityCreationTime T="11">1573762361065</entityCreationTime>
              <!-- Last modification time -->
              <entityModifyTime T="11">1578596175942</entityModifyTime>
              <!-- Updated by -->
              <entityModifiedBy T="0"></entityModifiedBy>
            </FeatureInfo>
          </FeatureInfoList>
          <ModelEntityTag tag="DomainType">
            <!-- List of tags -->
            <values T="1">2,'VOID','GEOMETRY'</values>
          </ModelEntityTag>
          <PhysicsFeatureList tag="feature" name="PhysicsFeatureList">
            <!-- User comments -->
            <entityComments T="0"></entityComments>
            <!-- Created by -->
            <entityAuthor T="0"></entityAuthor>
            <!-- Creation time -->
            <entityCreationTime T="11">1573762361066</entityCreationTime>
          </PhysicsFeatureList>
          <ModelEntityImage op="PhysicsFeature" tag="image" name="Physics Feature">
            <!-- User comments -->
            <entityComments T="0"></entityComments>
            <!-- Created by -->
            <entityAuthor T="0"></entityAuthor>
            <!-- Creation time -->
            <entityCreationTime T="11">1578594105747</entityCreationTime>
            <!-- View -->
            <propertyValue T="30" value="auto" name="p:view" ReferenceContainerList="/view" CompositeIndex="0"></propertyValue>
            <!-- Size -->
            <propertyValue T="30" value="current" name="p:size"></propertyValue>
            <!-- Unit -->
            <propertyValue T="30" value="px" name="p:webunit"></propertyValue>
            <!-- Lock aspect ratio -->
            <propertyValue T="30" value="off" name="p:weblockratio"></propertyValue>
            <!-- Width -->
            <propertyValue T="30" value="800" name="p:webwidth"></propertyValue>
            <!-- Height -->
            <propertyValue T="30" value="600" name="p:webheight"></propertyValue>
            <!-- Resolution -->
            <propertyValue T="30" value="96" name="p:webresolution"></propertyValue>
            <!-- Unit -->
            <propertyValue T="30" value="mm" name="p:printunit"></propertyValue>
            <!-- Lock aspect ratio -->
            <propertyValue T="30" value="off" name="p:printlockratio"></propertyValue>
            <!-- Width -->
            <propertyValue T="30" value="120" name="p:printwidth"></propertyValue>
            <!-- Height -->
            <propertyValue T="30" value="90" name="p:printheight"></propertyValue>
            <!-- Resolution -->
            <propertyValue T="30" value="300" name="p:printresolution"></propertyValue>
            <!-- Antialiasing -->
            <propertyValue T="30" value="on" name="p:antialias"></propertyValue>
            <!-- Format -->
            <propertyValue T="30" value="png" name="p:imagetype"></propertyValue>
            <!-- Quality -->
            <propertyValue T="30" value="off" name="p:qualityactive"></propertyValue>
            <!-- Level -->
            <propertyValue T="30" value="92" name="p:qualitylevel"></propertyValue>
            <!-- Filename -->
            <propertyValue T="30" value="C:\Users\student\AppData\Local\Temp\csjavabridge14761\cnw1f7zxzm68\Untitled_files\phys_spf_init1.png" name="p:pngfilename"></propertyValue>
            <!-- Last file type -->
            <propertyValue T="30" value="png" name="p:lastfiletype"></propertyValue>
            <!-- Include -->
            <propertyValue T="30" value="on" name="p:options"></propertyValue>
            <!-- Title -->
            <propertyValue T="30" value="on" name="p:title"></propertyValue>
            <!-- Space dimension -->
            <propertyValue T="30" value="3" name="p:sdim"></propertyValue>
            <!-- Axes -->
            <propertyValue T="30" value="on" name="p:axes"></propertyValue>
            <!-- Grid -->
            <propertyValue T="30" value="on" name="p:showgrid"></propertyValue>
            <!-- Grid -->
            <propertyValue T="30" value="off" name="p:grid"></propertyValue>
            <!-- Axis orientation -->
            <propertyValue T="30" value="off" name="p:axisorientation"></propertyValue>
            <!-- Logotype -->
            <propertyValue T="30" value="off" name="p:logo"></propertyValue>
            <!-- Font size -->
            <propertyValue T="30" value="50" name="p:fontsize"></propertyValue>
            <!-- Background -->
            <propertyValue T="30" value="current" name="p:background"></propertyValue>
            <NodeDefaultValues>41,'p:window','p:windowtitle','p:renderwireframe','p:showselection','p:showmaterial','p:zooming','p:zoomlevel','p:selection','p:webaspectratio','p:widthpx','p:heightpx','p:printaspectratio','p:webwidthexact','p:webheightexact','p:webexactstored','p:printwidthexact','p:printheightexact','p:printexactstored','p:saveprefs','p:decorationscale','p:clearfilenameafterwards','p:allowpaste','p:target','p:bmpfilename','p:epsfilename','p:jpegfilename','p:tifffilename','p:giffilename','p:gltffilename','p:lastwrittenfile','p:showlogocheckbox','p:showbackgroundsettings','p:customcolor','p:customcolor_vector_method','p:customcolor_vector_start','p:customcolor_vector_stop','p:customcolor_vector_step','p:customcolor_vector_numvalues','p:customcolor_vector_function','p:customcolor_vector_interval','p:customcolor_vector_freqperdec'</NodeDefaultValues>
          </ModelEntityImage>
        </PhysicsFeature>
        <PhysicsFeature op="Wall" tag="wall1" name="Legacy Wall Feature 1">
          <!-- Node status -->
          <entityFlags T="51">DISABLED|NOREMOVE|NODEACTIVATE|AUTODEACTIVATE</entityFlags>
          <!-- User comments -->
          <entityComments T="0"></entityComments>
          <!-- Created by -->
          <entityAuthor T="0"></entityAuthor>
          <!-- Creation time -->
          <entityCreationTime T="11">1573762361068</entityCreationTime>
          <selection T="32" selection="XDLocalSelection" flags="17" selType="GEOMDIM">
            <explicit dim="2" hDim="2" geom="/geom/geom1"/>
          </selection>
          <!-- Parameter values -->
          <param T="33" param="BoundaryCondition" value="1|1,'WallFunctions'"></param>
          <param T="33" param="uwall" value="3|1,'0'|1,'0'|1,'0'"></param>
          <param T="33" param="uvwwall" value="3|1,'0'|1,'0'|1,'0'"></param>
          <param T="33" param="uleak" value="3|1,'0'|1,'0'|1,'0'"></param>
          <param T="33" param="ElectroosmoticOption" value="1|1,'userdef'"></param>
          <param T="33" param="mueo" value="1|1,'7e-8[m^2/(V*s)]'"></param>
          <param T="33" param="zeta" value="1|1,'(-0.1)[V]'"></param>
          <param T="33" param="epsilonr" value="1|1,'80'"></param>
          <param T="33" param="UseViscousSlip" value="1|1,'0'"></param>
          <param T="33" param="SlipLengthOption" value="1|1,'userdef'"></param>
          <param T="33" param="Ls" value="1|1,'1e-7[m]'"></param>
          <param T="33" param="alphav" value="1|1,'0.9'"></param>
          <param T="33" param="lambda" value="1|1,'1e-6[m]'"></param>
          <param T="33" param="UseThermalCreep" value="1|1,'0'"></param>
          <param T="33" param="sigmat" value="1|1,'0.75'"></param>
          <param T="33" param="E_src" value="1|1,'userdef'"></param>
          <param T="33" param="E" value="3|1,'0'|1,'0'|1,'0'"></param>
          <param T="33" param="T_src" value="1|1,'userdef'"></param>
          <param T="33" param="T" value="1|1,'293.15[K]'"></param>
          <param T="33" param="constraintType" value="1|1,'unidirectionalConstraint'"></param>
          <param T="33" param="weakConstraints" value="1|1,'0'"></param>
          <param T="33" param="constraintMethod" value="1|1,'elemental'"></param>
          <param T="33" param="ApplyWallRoughness" value="1|1,'0'"></param>
          <param T="33" param="RoughnessModel" value="1|1,'SandRoughness'"></param>
          <param T="33" param="kseq" value="1|1,'3.2[um]'"></param>
          <param T="33" param="ks" value="1|1,'3.2[um]'"></param>
          <param T="33" param="Cs" value="1|1,'0.26'"></param>
          <param T="33" param="StudyStep" value="1|1,'std1/stat'"></param>
          <param T="33" param="showPhysicsSymbols" value="1|1,'1'"></param>
          <!-- Feature dimension -->
          <edim T="5">2</edim>
          <!-- Flag indicating default feature -->
          <default T="3">true</default>
          <FeatureInfoList tag="featureInfo" name="FeatureInfoList">
            <!-- User comments -->
            <entityComments T="0"></entityComments>
            <!-- Created by -->
            <entityAuthor T="0"></entityAuthor>
            <!-- Creation time -->
            <entityCreationTime T="11">1573762361074</entityCreationTime>
            <FeatureInfo tag="warning" name="Warning">
              <!-- User comments -->
              <entityComments T="0"></entityComments>
              <!-- Created by -->
              <entityAuthor T="0"></entityAuthor>
              <!-- Creation time -->
              <entityCreationTime T="11">1573762361075</entityCreationTime>
              <!-- Lock parameters -->
              <lock T="33" param="$message" value="2|1,'This_feature_is_obsolete_and_will_be_removed_in_future_versions'|1,'Replace_the_physics_interface_with_a_new_one_to_gain_access_to_the_updated_version_of_this_feature'"></lock>
            </FeatureInfo>
            <FeatureInfo tag="info" name="Equation View">
              <!-- Node status -->
              <entityFlags T="51">NOREMOVE|NODEACTIVATE</entityFlags>
              <!-- User comments -->
              <entityComments T="0"></entityComments>
              <!-- Created by -->
              <entityAuthor T="0"></entityAuthor>
              <!-- Creation time -->
              <entityCreationTime T="11">1573762361075</entityCreationTime>
            </FeatureInfo>
          </FeatureInfoList>
          <ModelEntityTag tag="DomainType">
            <!-- List of tags -->
            <values T="1">1,'EXTERIOR'</values>
          </ModelEntityTag>
          <PhysicsFeatureList tag="feature" name="PhysicsFeatureList">
            <!-- User comments -->
            <entityComments T="0"></entityComments>
            <!-- Created by -->
            <entityAuthor T="0"></entityAuthor>
            <!-- Creation time -->
            <entityCreationTime T="11">1573762361076</entityCreationTime>
          </PhysicsFeatureList>
        </PhysicsFeature>
        <PhysicsFeature op="WallBC" tag="wallbc1" name="Wall 1">
          <!-- Node status -->
          <entityFlags T="51">NOREMOVE|NODEACTIVATE</entityFlags>
          <!-- User comments -->
          <entityComments T="0"></entityComments>
          <!-- Created by -->
          <entityAuthor T="0"></entityAuthor>
          <!-- Creation time -->
          <entityCreationTime T="11">1573762361078</entityCreationTime>
          <selection T="32" selection="XDLocalSelection" flags="17" selType="GEOMDIM">
            <explicit dim="2" hDim="2" geom="/geom/geom1"/>
          </selection>
          <!-- Parameter values -->
          <param T="33" param="BoundaryCondition" value="1|1,'NoSlip'"></param>
          <param T="33" param="utr" value="3|1,'0'|1,'0'|1,'0'"></param>
          <param T="33" param="uvwwall" value="3|1,'0'|1,'0'|1,'0'"></param>
          <param T="33" param="uleak" value="3|1,'0'|1,'0'|1,'0'"></param>
          <param T="33" param="ElectroosmoticOption" value="1|1,'userdef'"></param>
          <param T="33" param="mueo" value="1|1,'7e-8[m^2/(V*s)]'"></param>
          <param T="33" param="zeta" value="1|1,'(-0.1)[V]'"></param>
          <param T="33" param="epsilonr" value="1|1,'80'"></param>
          <param T="33" param="UseViscousSlip" value="1|1,'0'"></param>
          <param T="33" param="SlipLengthOption" value="1|1,'userdef'"></param>
          <param T="33" param="Ls" value="1|1,'1e-7[m]'"></param>
          <param T="33" param="alphav" value="1|1,'0.9'"></param>
          <param T="33" param="lambda" value="1|1,'1e-6[m]'"></param>
          <param T="33" param="UseThermalCreep" value="1|1,'0'"></param>
          <param T="33" param="TranslationalVelocityOption" value="1|1,'AutomaticFromFrame'"></param>
          <param T="33" param="SlidingWall" value="1|1,'0'"></param>
          <param T="33" param="sigmat" value="1|1,'0.75'"></param>
          <param T="33" param="NavierSlip" value="1|1,'hmin'"></param>
          <param T="33" param="beta" value="1|1,'1[mm]'"></param>
          <param T="33" param="beta_factor" value="1|1,'0.5'"></param>
          <param T="33" param="E_src" value="1|1,'userdef'"></param>
          <param T="33" param="E" value="3|1,'0'|1,'0'|1,'0'"></param>
          <param T="33" param="T_src" value="1|1,'userdef'"></param>
          <param T="33" param="T" value="1|1,'293.15[K]'"></param>
          <param T="33" param="constraintType" value="1|1,'unidirectionalConstraint'"></param>
          <param T="33" param="weakConstraints" value="1|1,'0'"></param>
          <param T="33" param="constraintMethod" value="1|1,'elemental'"></param>
          <param T="33" param="ApplyWallRoughness" value="1|1,'0'"></param>
          <param T="33" param="RoughnessModel" value="1|1,'SandRoughness'"></param>
          <param T="33" param="kseq" value="1|1,'3.2[um]'"></param>
          <param T="33" param="ks" value="1|1,'3.2[um]'"></param>
          <param T="33" param="Cs" value="1|1,'0.26'"></param>
          <param T="33" param="StudyStep" value="1|1,'std1/stat'"></param>
          <param T="33" param="showPhysicsSymbols" value="1|1,'1'"></param>
          <!-- Feature dimension -->
          <edim T="5">2</edim>
          <!-- Flag indicating default feature -->
          <default T="3">true</default>
          <FeatureInfoList tag="featureInfo" name="FeatureInfoList">
            <!-- User comments -->
            <entityComments T="0"></entityComments>
            <!-- Created by -->
            <entityAuthor T="0"></entityAuthor>
            <!-- Creation time -->
            <entityCreationTime T="11">1573762361086</entityCreationTime>
            <FeatureInfo tag="info" name="Equation View">
              <!-- Node status -->
              <entityFlags T="51">NOREMOVE|NODEACTIVATE</entityFlags>
              <!-- User comments -->
              <entityComments T="0"></entityComments>
              <!-- Created by -->
              <entityAuthor T="0"></entityAuthor>
              <!-- Creation time -->
              <entityCreationTime T="11">1573762361087</entityCreationTime>
              <!-- Last modification time -->
              <entityModifyTime T="11">1578596175942</entityModifyTime>
              <!-- Updated by -->
              <entityModifiedBy T="0"></entityModifiedBy>
            </FeatureInfo>
          </FeatureInfoList>
          <ModelEntityTag tag="DomainType">
            <!-- List of tags -->
            <values T="1">1,'EXTERIOR'</values>
          </ModelEntityTag>
          <PhysicsFeatureList tag="feature" name="PhysicsFeatureList">
            <!-- User comments -->
            <entityComments T="0"></entityComments>
            <!-- Created by -->
            <entityAuthor T="0"></entityAuthor>
            <!-- Creation time -->
            <entityCreationTime T="11">1573762361087</entityCreationTime>
          </PhysicsFeatureList>
          <ModelEntityImage op="PhysicsFeature" tag="image" name="Physics Feature">
            <!-- User comments -->
            <entityComments T="0"></entityComments>
            <!-- Created by -->
            <entityAuthor T="0"></entityAuthor>
            <!-- Creation time -->
            <entityCreationTime T="11">1578594106027</entityCreationTime>
            <!-- View -->
            <propertyValue T="30" value="auto" name="p:view" ReferenceContainerList="/view" CompositeIndex="0"></propertyValue>
            <!-- Size -->
            <propertyValue T="30" value="current" name="p:size"></propertyValue>
            <!-- Unit -->
            <propertyValue T="30" value="px" name="p:webunit"></propertyValue>
            <!-- Lock aspect ratio -->
            <propertyValue T="30" value="off" name="p:weblockratio"></propertyValue>
            <!-- Width -->
            <propertyValue T="30" value="800" name="p:webwidth"></propertyValue>
            <!-- Height -->
            <propertyValue T="30" value="600" name="p:webheight"></propertyValue>
            <!-- Resolution -->
            <propertyValue T="30" value="96" name="p:webresolution"></propertyValue>
            <!-- Unit -->
            <propertyValue T="30" value="mm" name="p:printunit"></propertyValue>
            <!-- Lock aspect ratio -->
            <propertyValue T="30" value="off" name="p:printlockratio"></propertyValue>
            <!-- Width -->
            <propertyValue T="30" value="120" name="p:printwidth"></propertyValue>
            <!-- Height -->
            <propertyValue T="30" value="90" name="p:printheight"></propertyValue>
            <!-- Resolution -->
            <propertyValue T="30" value="300" name="p:printresolution"></propertyValue>
            <!-- Antialiasing -->
            <propertyValue T="30" value="on" name="p:antialias"></propertyValue>
            <!-- Format -->
            <propertyValue T="30" value="png" name="p:imagetype"></propertyValue>
            <!-- Quality -->
            <propertyValue T="30" value="off" name="p:qualityactive"></propertyValue>
            <!-- Level -->
            <propertyValue T="30" value="92" name="p:qualitylevel"></propertyValue>
            <!-- Filename -->
            <propertyValue T="30" value="C:\Users\student\AppData\Local\Temp\csjavabridge14761\cnw1f7zxzm68\Untitled_files\phys_spf_wallbc1.png" name="p:pngfilename"></propertyValue>
            <!-- Last file type -->
            <propertyValue T="30" value="png" name="p:lastfiletype"></propertyValue>
            <!-- Include -->
            <propertyValue T="30" value="on" name="p:options"></propertyValue>
            <!-- Title -->
            <propertyValue T="30" value="on" name="p:title"></propertyValue>
            <!-- Space dimension -->
            <propertyValue T="30" value="3" name="p:sdim"></propertyValue>
            <!-- Axes -->
            <propertyValue T="30" value="on" name="p:axes"></propertyValue>
            <!-- Grid -->
            <propertyValue T="30" value="on" name="p:showgrid"></propertyValue>
            <!-- Grid -->
            <propertyValue T="30" value="off" name="p:grid"></propertyValue>
            <!-- Axis orientation -->
            <propertyValue T="30" value="off" name="p:axisorientation"></propertyValue>
            <!-- Logotype -->
            <propertyValue T="30" value="off" name="p:logo"></propertyValue>
            <!-- Font size -->
            <propertyValue T="30" value="50" name="p:fontsize"></propertyValue>
            <!-- Background -->
            <propertyValue T="30" value="current" name="p:background"></propertyValue>
            <NodeDefaultValues>41,'p:window','p:windowtitle','p:renderwireframe','p:showselection','p:showmaterial','p:zooming','p:zoomlevel','p:selection','p:webaspectratio','p:widthpx','p:heightpx','p:printaspectratio','p:webwidthexact','p:webheightexact','p:webexactstored','p:printwidthexact','p:printheightexact','p:printexactstored','p:saveprefs','p:decorationscale','p:clearfilenameafterwards','p:allowpaste','p:target','p:bmpfilename','p:epsfilename','p:jpegfilename','p:tifffilename','p:giffilename','p:gltffilename','p:lastwrittenfile','p:showlogocheckbox','p:showbackgroundsettings','p:customcolor','p:customcolor_vector_method','p:customcolor_vector_start','p:customcolor_vector_stop','p:customcolor_vector_step','p:customcolor_vector_numvalues','p:customcolor_vector_function','p:customcolor_vector_interval','p:customcolor_vector_freqperdec'</NodeDefaultValues>
          </ModelEntityImage>
        </PhysicsFeature>
        <PhysicsFeature op="Gravity" tag="grav1" name="Gravity 1">
          <!-- Node status -->
          <entityFlags T="51">DISABLED|NOREMOVE|NODEACTIVATE|AUTODEACTIVATE</entityFlags>
          <!-- User comments -->
          <entityComments T="0"></entityComments>
          <!-- Created by -->
          <entityAuthor T="0"></entityAuthor>
          <!-- Creation time -->
          <entityCreationTime T="11">1573762361088</entityCreationTime>
          <selection T="32" selection="XDLocalSelection" selType="GLOBAL">
          </selection>
          <!-- Parameter values -->
          <param T="33" param="g" value="3|1,'0'|1,'0'|1,'-g_const'"></param>
          <param T="33" param="buoyancyInducedTurbulence" value="1|1,'0'"></param>
          <param T="33" param="buoyancyContribution" value="1|1,'Automatic'"></param>
          <param T="33" param="ScT" value="1|1,'1'"></param>
          <param T="33" param="StudyStep" value="1|1,'std1/stat'"></param>
          <param T="33" param="showPhysicsSymbols" value="1|1,'1'"></param>
          <!-- Feature dimension -->
          <edim T="5">-1</edim>
          <!-- Flag indicating default feature -->
          <default T="3">true</default>
          <FeatureInfoList tag="featureInfo" name="FeatureInfoList">
            <!-- User comments -->
            <entityComments T="0"></entityComments>
            <!-- Created by -->
            <entityAuthor T="0"></entityAuthor>
            <!-- Creation time -->
            <entityCreationTime T="11">1573762361089</entityCreationTime>
            <FeatureInfo tag="info" name="Equation View">
              <!-- Node status -->
              <entityFlags T="51">NOREMOVE|NODEACTIVATE</entityFlags>
              <!-- User comments -->
              <entityComments T="0"></entityComments>
              <!-- Created by -->
              <entityAuthor T="0"></entityAuthor>
              <!-- Creation time -->
              <entityCreationTime T="11">1573762361089</entityCreationTime>
            </FeatureInfo>
          </FeatureInfoList>
          <ModelEntityTag tag="DomainType">
            <!-- List of tags -->
            <values T="1">1,'ACTIVE'</values>
          </ModelEntityTag>
          <PhysicsFeatureList tag="feature" name="PhysicsFeatureList">
            <!-- User comments -->
            <entityComments T="0"></entityComments>
            <!-- Created by -->
            <entityAuthor T="0"></entityAuthor>
            <!-- Creation time -->
            <entityCreationTime T="11">1573762361089</entityCreationTime>
          </PhysicsFeatureList>
        </PhysicsFeature>
        <PhysicsFeature op="OutletBoundary" tag="out1" name="Outlet 1">
          <!-- User comments -->
          <entityComments T="0"></entityComments>
          <!-- Created by -->
          <entityAuthor T="0"></entityAuthor>
          <!-- Creation time -->
          <entityCreationTime T="11">1573763362313</entityCreationTime>
          <!-- Last modification time -->
          <entityModifyTime T="11">1573867059338</entityModifyTime>
          <!-- Updated by -->
          <entityModifiedBy T="0"></entityModifiedBy>
          <selection T="32" selection="XDLocalSelection" selType="GEOMDIM">
            <explicit dim="2" hDim="2" geom="/geom/geom1" entities="-18,-1,16"/>
          </selection>
          <!-- Parameter values -->
          <param T="33" param="BoundaryCondition" value="1|1,'Pressure'"></param>
          <param T="33" param="p0" value="1|1,'0'"></param>
          <param T="33" param="NormalFlow" value="1|1,'0'"></param>
          <param T="33" param="SuppressBackflow" value="1|1,'1'"></param>
          <param T="33" param="CompensateForHydrostaticPressureApproximation" value="1|1,'1'"></param>
          <param T="33" param="CompensateForHydrostaticPressure" value="1|1,'1'"></param>
          <param T="33" param="ComponentWise" value="1|1,'NormalOutflowVelocity'"></param>
          <param T="33" param="U0out" value="1|1,'0'"></param>
          <param T="33" param="u0" value="3|1,'0'|1,'0'|1,'0'"></param>
          <param T="33" param="LaminarOutflowOption" value="1|1,'Uav'"></param>
          <param T="33" param="Uav" value="1|1,'0'"></param>
          <param T="33" param="V0" value="1|1,'0'"></param>
          <param T="33" param="Lexit" value="1|1,'1'"></param>
          <param T="33" param="p0_exit" value="1|1,'0'"></param>
          <param T="33" param="CompensateForHydrostaticPressureApproximationIO" value="1|1,'1'"></param>
          <param T="33" param="CompensateForHydrostaticPressureIO" value="1|1,'1'"></param>
          <param T="33" param="ConstrainEndPointsToZero" value="1|1,'0'"></param>
          <param T="33" param="FullyDevelopedFlowOption" value="1|1,'V0'"></param>
          <param T="33" param="Uavfdf" value="1|1,'0'"></param>
          <param T="33" param="V0fdf" value="1|1,'3.33e-9'"></param>
          <param T="33" param="p0avfdf" value="1|1,'0'"></param>
          <param T="33" param="CompensateForHydrostaticPressureApproximationfdf" value="1|1,'1'"></param>
          <param T="33" param="CompensateForHydrostaticPressurefdf" value="1|1,'1'"></param>
          <param T="33" param="AdjacentDomainType" value="1|1,'FreeFlow'"></param>
          <param T="33" param="dp" value="1|1,'5e-4[m]'"></param>
          <param T="33" param="PorousMaterialExit" value="1|1,'dommat'"></param>
          <param T="33" param="epsilon_p_mat" value="1|1,'from_mat'"></param>
          <param T="33" param="epsilon_p" value="1|1,'0'"></param>
          <param T="33" param="kappa_mat" value="1|1,'from_mat'"></param>
          <param T="33" param="kappa" value="9|1,'1e-12[m^2]'|1,'0'|1,'0'|1,'0'|1,'1e-12[m^2]'|1,'0'|1,'0'|1,'0'|1,'1e-12[m^2]'"></param>
          <param T="33" param="weakConstraints" value="1|1,'0'"></param>
          <param T="33" param="constraintType" value="1|1,'symmetricConstraint'"></param>
          <param T="33" param="constraintMethod" value="1|1,'elemental'"></param>
          <param T="33" param="StudyStep" value="1|1,'std1/stat'"></param>
          <param T="33" param="showPhysicsSymbols" value="1|1,'1'"></param>
          <!-- Feature dimension -->
          <edim T="5">2</edim>
          <FeatureInfoList tag="featureInfo" name="FeatureInfoList">
            <!-- User comments -->
            <entityComments T="0"></entityComments>
            <!-- Created by -->
            <entityAuthor T="0"></entityAuthor>
            <!-- Creation time -->
            <entityCreationTime T="11">1573763362322</entityCreationTime>
            <FeatureInfo tag="info" name="Equation View">
              <!-- Node status -->
              <entityFlags T="51">NOREMOVE|NODEACTIVATE</entityFlags>
              <!-- User comments -->
              <entityComments T="0"></entityComments>
              <!-- Created by -->
              <entityAuthor T="0"></entityAuthor>
              <!-- Creation time -->
              <entityCreationTime T="11">1573763362322</entityCreationTime>
              <!-- Last modification time -->
              <entityModifyTime T="11">1578596175942</entityModifyTime>
              <!-- Updated by -->
              <entityModifiedBy T="0"></entityModifiedBy>
            </FeatureInfo>
          </FeatureInfoList>
          <ModelEntityTag tag="DomainType">
            <!-- List of tags -->
            <values T="1">1,'EXTERIOR'</values>
          </ModelEntityTag>
          <PhysicsFeatureList tag="feature" name="PhysicsFeatureList">
            <!-- User comments -->
            <entityComments T="0"></entityComments>
            <!-- Created by -->
            <entityAuthor T="0"></entityAuthor>
            <!-- Creation time -->
            <entityCreationTime T="11">1573763362323</entityCreationTime>
          </PhysicsFeatureList>
          <ModelEntityImage op="PhysicsFeature" tag="image" name="Physics Feature">
            <!-- User comments -->
            <entityComments T="0"></entityComments>
            <!-- Created by -->
            <entityAuthor T="0"></entityAuthor>
            <!-- Creation time -->
            <entityCreationTime T="11">1578594106301</entityCreationTime>
            <!-- View -->
            <propertyValue T="30" value="auto" name="p:view" ReferenceContainerList="/view" CompositeIndex="0"></propertyValue>
            <!-- Size -->
            <propertyValue T="30" value="current" name="p:size"></propertyValue>
            <!-- Unit -->
            <propertyValue T="30" value="px" name="p:webunit"></propertyValue>
            <!-- Lock aspect ratio -->
            <propertyValue T="30" value="off" name="p:weblockratio"></propertyValue>
            <!-- Width -->
            <propertyValue T="30" value="800" name="p:webwidth"></propertyValue>
            <!-- Height -->
            <propertyValue T="30" value="600" name="p:webheight"></propertyValue>
            <!-- Resolution -->
            <propertyValue T="30" value="96" name="p:webresolution"></propertyValue>
            <!-- Unit -->
            <propertyValue T="30" value="mm" name="p:printunit"></propertyValue>
            <!-- Lock aspect ratio -->
            <propertyValue T="30" value="off" name="p:printlockratio"></propertyValue>
            <!-- Width -->
            <propertyValue T="30" value="120" name="p:printwidth"></propertyValue>
            <!-- Height -->
            <propertyValue T="30" value="90" name="p:printheight"></propertyValue>
            <!-- Resolution -->
            <propertyValue T="30" value="300" name="p:printresolution"></propertyValue>
            <!-- Antialiasing -->
            <propertyValue T="30" value="on" name="p:antialias"></propertyValue>
            <!-- Format -->
            <propertyValue T="30" value="png" name="p:imagetype"></propertyValue>
            <!-- Quality -->
            <propertyValue T="30" value="off" name="p:qualityactive"></propertyValue>
            <!-- Level -->
            <propertyValue T="30" value="92" name="p:qualitylevel"></propertyValue>
            <!-- Filename -->
            <propertyValue T="30" value="C:\Users\student\AppData\Local\Temp\csjavabridge14761\cnw1f7zxzm68\Untitled_files\phys_spf_out1.png" name="p:pngfilename"></propertyValue>
            <!-- Last file type -->
            <propertyValue T="30" value="png" name="p:lastfiletype"></propertyValue>
            <!-- Include -->
            <propertyValue T="30" value="on" name="p:options"></propertyValue>
            <!-- Title -->
            <propertyValue T="30" value="on" name="p:title"></propertyValue>
            <!-- Space dimension -->
            <propertyValue T="30" value="3" name="p:sdim"></propertyValue>
            <!-- Axes -->
            <propertyValue T="30" value="on" name="p:axes"></propertyValue>
            <!-- Grid -->
            <propertyValue T="30" value="on" name="p:showgrid"></propertyValue>
            <!-- Grid -->
            <propertyValue T="30" value="off" name="p:grid"></propertyValue>
            <!-- Axis orientation -->
            <propertyValue T="30" value="off" name="p:axisorientation"></propertyValue>
            <!-- Logotype -->
            <propertyValue T="30" value="off" name="p:logo"></propertyValue>
            <!-- Font size -->
            <propertyValue T="30" value="50" name="p:fontsize"></propertyValue>
            <!-- Background -->
            <propertyValue T="30" value="current" name="p:background"></propertyValue>
            <NodeDefaultValues>41,'p:window','p:windowtitle','p:renderwireframe','p:showselection','p:showmaterial','p:zooming','p:zoomlevel','p:selection','p:webaspectratio','p:widthpx','p:heightpx','p:printaspectratio','p:webwidthexact','p:webheightexact','p:webexactstored','p:printwidthexact','p:printheightexact','p:printexactstored','p:saveprefs','p:decorationscale','p:clearfilenameafterwards','p:allowpaste','p:target','p:bmpfilename','p:epsfilename','p:jpegfilename','p:tifffilename','p:giffilename','p:gltffilename','p:lastwrittenfile','p:showlogocheckbox','p:showbackgroundsettings','p:customcolor','p:customcolor_vector_method','p:customcolor_vector_start','p:customcolor_vector_stop','p:customcolor_vector_step','p:customcolor_vector_numvalues','p:customcolor_vector_function','p:customcolor_vector_interval','p:customcolor_vector_freqperdec'</NodeDefaultValues>
          </ModelEntityImage>
        </PhysicsFeature>
        <PhysicsFeature op="InletBoundary" tag="inl1" name="Inlet 1">
          <!-- User comments -->
          <entityComments T="0"></entityComments>
          <!-- Created by -->
          <entityAuthor T="0"></entityAuthor>
          <!-- Creation time -->
          <entityCreationTime T="11">1573763382728</entityCreationTime>
          <!-- Last modification time -->
          <entityModifyTime T="11">1573867059338</entityModifyTime>
          <!-- Updated by -->
          <entityModifiedBy T="0"></entityModifiedBy>
          <selection T="32" selection="XDLocalSelection" selType="GEOMDIM">
            <explicit dim="2" hDim="2" geom="/geom/geom1" entities="-18,-1,8"/>
          </selection>
          <!-- Parameter values -->
          <param T="33" param="BoundaryCondition" value="1|1,'FullyDevelopedFlow'"></param>
          <param T="33" param="ComponentWise" value="1|1,'NormalInflowVelocity'"></param>
          <param T="33" param="U0in" value="1|1,'0'"></param>
          <param T="33" param="u0" value="3|1,'0'|1,'0'|1,'0'"></param>
          <param T="33" param="p0" value="1|1,'500'"></param>
          <param T="33" param="SuppressBackflow" value="1|1,'1'"></param>
          <param T="33" param="FlowDirection" value="1|1,'NormalFlow'"></param>
          <param T="33" param="d_u" value="3|1,'1'|1,'0'|1,'0'"></param>
          <param T="33" param="CompensateForHydrostaticPressureApproximation" value="1|1,'1'"></param>
          <param T="33" param="CompensateForHydrostaticPressure" value="1|1,'1'"></param>
          <param T="33" param="LaminarInflowOption" value="1|1,'Uav'"></param>
          <param T="33" param="Uav" value="1|1,'0'"></param>
          <param T="33" param="V0" value="1|1,'0'"></param>
          <param T="33" param="p0_entr" value="1|1,'0'"></param>
          <param T="33" param="CompensateForHydrostaticPressureApproximationIO" value="1|1,'1'"></param>
          <param T="33" param="CompensateForHydrostaticPressureIO" value="1|1,'1'"></param>
          <param T="33" param="Lentr" value="1|1,'1'"></param>
          <param T="33" param="ConstrainEndPointsToZero" value="1|1,'0'"></param>
          <param T="33" param="FullyDevelopedFlowOption" value="1|1,'V0'"></param>
          <param T="33" param="Uavfdf" value="1|1,'0'"></param>
          <param T="33" param="V0fdf" value="1|1,'0.00000000333'"></param>
          <param T="33" param="p0avfdf" value="1|1,'0'"></param>
          <param T="33" param="CompensateForHydrostaticPressureApproximationfdf" value="1|1,'1'"></param>
          <param T="33" param="CompensateForHydrostaticPressurefdf" value="1|1,'1'"></param>
          <param T="33" param="AdjacentDomainType" value="1|1,'FreeFlow'"></param>
          <param T="33" param="dp" value="1|1,'5e-4[m]'"></param>
          <param T="33" param="PorousMaterial" value="1|1,'dommat'"></param>
          <param T="33" param="epsilon_p_mat" value="1|1,'from_mat'"></param>
          <param T="33" param="epsilon_p" value="1|1,'0'"></param>
          <param T="33" param="kappa_mat" value="1|1,'from_mat'"></param>
          <param T="33" param="kappa" value="9|1,'1e-12[m^2]'|1,'0'|1,'0'|1,'0'|1,'1e-12[m^2]'|1,'0'|1,'0'|1,'0'|1,'1e-12[m^2]'"></param>
          <param T="33" param="MassFlowType" value="1|1,'MassFlowRate'"></param>
          <param T="33" param="mfr" value="1|1,'1e-5[kg/s]'"></param>
          <param T="33" param="StandardFlowRateDefinedBy" value="1|1,'StandardRho'"></param>
          <param T="33" param="stdmfr" value="1|1,'1e-6[m^3/s]'"></param>
          <param T="33" param="mnst" value="1|1,'0.0224136[m^3/mol]'"></param>
          <param T="33" param="Pst" value="1|1,'1[atm]'"></param>
          <param T="33" param="Tst" value="1|1,'273.15[K]'"></param>
          <param T="33" param="sccmmfr" value="1|1,'100'"></param>
          <param T="33" param="Mf_src" value="1|1,'userdef'"></param>
          <param T="33" param="Mf" value="1|1,'0'"></param>
          <param T="33" param="Mn_src" value="1|1,'userdef'"></param>
          <param T="33" param="Mn" value="1|1,'0.032[kg/mol]'"></param>
          <param T="33" param="RANSVarOption" value="1|1,'SpecifyTurbulentLengthScaleAndIntensity'"></param>
          <param T="33" param="RANSAnisotropyOption" value="1|1,'IsotropicTurbulence'"></param>
          <param T="33" param="IT" value="1|1,'spf.IT_init'"></param>
          <param T="33" param="LT" value="1|1,'spf.LT_init'"></param>
          <param T="33" param="Uref" value="1|1,'1[m/s]'"></param>
          <param T="33" param="k0" value="1|1,'spf.k0_init'"></param>
          <param T="33" param="ep0" value="1|1,'spf.ep0_init'"></param>
          <param T="33" param="om0" value="1|1,'spf.om0_init'"></param>
          <param T="33" param="nutilde0" value="1|1,'3*spf.nu'"></param>
          <param T="33" param="zeta0" value="1|1,'spf.zeta0_init'"></param>
          <param T="33" param="zeta0_aniso" value="1|1,'2/3'"></param>
          <param T="33" param="alpha0" value="1|1,'spf.alpha0_init'"></param>
          <param T="33" param="weakConstraints" value="1|1,'0'"></param>
          <param T="33" param="constraintType" value="1|1,'symmetricConstraint'"></param>
          <param T="33" param="constraintMethod" value="1|1,'elemental'"></param>
          <param T="33" param="StudyStep" value="1|1,'std1/stat'"></param>
          <param T="33" param="showPhysicsSymbols" value="1|1,'1'"></param>
          <!-- Feature dimension -->
          <edim T="5">2</edim>
          <FeatureInfoList tag="featureInfo" name="FeatureInfoList">
            <!-- User comments -->
            <entityComments T="0"></entityComments>
            <!-- Created by -->
            <entityAuthor T="0"></entityAuthor>
            <!-- Creation time -->
            <entityCreationTime T="11">1573763382740</entityCreationTime>
            <FeatureInfo tag="info" name="Equation View">
              <!-- Node status -->
              <entityFlags T="51">NOREMOVE|NODEACTIVATE</entityFlags>
              <!-- User comments -->
              <entityComments T="0"></entityComments>
              <!-- Created by -->
              <entityAuthor T="0"></entityAuthor>
              <!-- Creation time -->
              <entityCreationTime T="11">1573763382740</entityCreationTime>
              <!-- Last modification time -->
              <entityModifyTime T="11">1578596175942</entityModifyTime>
              <!-- Updated by -->
              <entityModifiedBy T="0"></entityModifiedBy>
            </FeatureInfo>
          </FeatureInfoList>
          <ModelEntityTag tag="DomainType">
            <!-- List of tags -->
            <values T="1">1,'EXTERIOR'</values>
          </ModelEntityTag>
          <PhysicsFeatureList tag="feature" name="PhysicsFeatureList">
            <!-- User comments -->
            <entityComments T="0"></entityComments>
            <!-- Created by -->
            <entityAuthor T="0"></entityAuthor>
            <!-- Creation time -->
            <entityCreationTime T="11">1573763382740</entityCreationTime>
          </PhysicsFeatureList>
          <ModelEntityImage op="PhysicsFeature" tag="image" name="Physics Feature">
            <!-- User comments -->
            <entityComments T="0"></entityComments>
            <!-- Created by -->
            <entityAuthor T="0"></entityAuthor>
            <!-- Creation time -->
            <entityCreationTime T="11">1578594106551</entityCreationTime>
            <!-- View -->
            <propertyValue T="30" value="auto" name="p:view" ReferenceContainerList="/view" CompositeIndex="0"></propertyValue>
            <!-- Size -->
            <propertyValue T="30" value="current" name="p:size"></propertyValue>
            <!-- Unit -->
            <propertyValue T="30" value="px" name="p:webunit"></propertyValue>
            <!-- Lock aspect ratio -->
            <propertyValue T="30" value="off" name="p:weblockratio"></propertyValue>
            <!-- Width -->
            <propertyValue T="30" value="800" name="p:webwidth"></propertyValue>
            <!-- Height -->
            <propertyValue T="30" value="600" name="p:webheight"></propertyValue>
            <!-- Resolution -->
            <propertyValue T="30" value="96" name="p:webresolution"></propertyValue>
            <!-- Unit -->
            <propertyValue T="30" value="mm" name="p:printunit"></propertyValue>
            <!-- Lock aspect ratio -->
            <propertyValue T="30" value="off" name="p:printlockratio"></propertyValue>
            <!-- Width -->
            <propertyValue T="30" value="120" name="p:printwidth"></propertyValue>
            <!-- Height -->
            <propertyValue T="30" value="90" name="p:printheight"></propertyValue>
            <!-- Resolution -->
            <propertyValue T="30" value="300" name="p:printresolution"></propertyValue>
            <!-- Antialiasing -->
            <propertyValue T="30" value="on" name="p:antialias"></propertyValue>
            <!-- Format -->
            <propertyValue T="30" value="png" name="p:imagetype"></propertyValue>
            <!-- Quality -->
            <propertyValue T="30" value="off" name="p:qualityactive"></propertyValue>
            <!-- Level -->
            <propertyValue T="30" value="92" name="p:qualitylevel"></propertyValue>
            <!-- Filename -->
            <propertyValue T="30" value="C:\Users\student\AppData\Local\Temp\csjavabridge14761\cnw1f7zxzm68\Untitled_files\phys_spf_inl1.png" name="p:pngfilename"></propertyValue>
            <!-- Last file type -->
            <propertyValue T="30" value="png" name="p:lastfiletype"></propertyValue>
            <!-- Include -->
            <propertyValue T="30" value="on" name="p:options"></propertyValue>
            <!-- Title -->
            <propertyValue T="30" value="on" name="p:title"></propertyValue>
            <!-- Space dimension -->
            <propertyValue T="30" value="3" name="p:sdim"></propertyValue>
            <!-- Axes -->
            <propertyValue T="30" value="on" name="p:axes"></propertyValue>
            <!-- Grid -->
            <propertyValue T="30" value="on" name="p:showgrid"></propertyValue>
            <!-- Grid -->
            <propertyValue T="30" value="off" name="p:grid"></propertyValue>
            <!-- Axis orientation -->
            <propertyValue T="30" value="off" name="p:axisorientation"></propertyValue>
            <!-- Logotype -->
            <propertyValue T="30" value="off" name="p:logo"></propertyValue>
            <!-- Font size -->
            <propertyValue T="30" value="50" name="p:fontsize"></propertyValue>
            <!-- Background -->
            <propertyValue T="30" value="current" name="p:background"></propertyValue>
            <NodeDefaultValues>41,'p:window','p:windowtitle','p:renderwireframe','p:showselection','p:showmaterial','p:zooming','p:zoomlevel','p:selection','p:webaspectratio','p:widthpx','p:heightpx','p:printaspectratio','p:webwidthexact','p:webheightexact','p:webexactstored','p:printwidthexact','p:printheightexact','p:printexactstored','p:saveprefs','p:decorationscale','p:clearfilenameafterwards','p:allowpaste','p:target','p:bmpfilename','p:epsfilename','p:jpegfilename','p:tifffilename','p:giffilename','p:gltffilename','p:lastwrittenfile','p:showlogocheckbox','p:showbackgroundsettings','p:customcolor','p:customcolor_vector_method','p:customcolor_vector_start','p:customcolor_vector_stop','p:customcolor_vector_step','p:customcolor_vector_numvalues','p:customcolor_vector_function','p:customcolor_vector_interval','p:customcolor_vector_freqperdec'</NodeDefaultValues>
          </ModelEntityImage>
        </PhysicsFeature>
      </PhysicsFeatureList>
      <PhysicsPropList tag="prop" name="PhysicsPropList">
        <!-- User comments -->
        <entityComments T="0"></entityComments>
        <!-- Created by -->
        <entityAuthor T="0"></entityAuthor>
        <!-- Creation time -->
        <entityCreationTime T="11">1573762361005</entityCreationTime>
        <PhysicsProp tag="PhysicsSymbols" name="Enable Physics Symbols">
          <!-- User comments -->
          <entityComments T="0"></entityComments>
          <!-- Created by -->
          <entityAuthor T="0"></entityAuthor>
          <!-- Creation time -->
          <entityCreationTime T="11">1573762361015</entityCreationTime>
          <!-- Parameter values -->
          <param T="33" param="PhysicsSymbols" value="1|1,'0'"></param>
          <param T="33" param="physicsSymbolButtons" value="1|1,'0'"></param>
        </PhysicsProp>
        <PhysicsProp tag="ShapeProperty" name="Shape Function">
          <!-- User comments -->
          <entityComments T="0"></entityComments>
          <!-- Created by -->
          <entityAuthor T="0"></entityAuthor>
          <!-- Creation time -->
          <entityCreationTime T="11">1573762361015</entityCreationTime>
          <!-- Parameter values -->
          <param T="33" param="order_fluid" value="1|1,'1'"></param>
          <param T="33" param="boundaryFlux_velocity" value="1|1,'0'"></param>
          <param T="33" param="boundaryFluxSmooth_velocity" value="1|1,'1'"></param>
          <param T="33" param="hiddenRowLabels" value="13|1,'Velocity field'|1,'Pressure'|1,'Turbulent kinetic energy'|1,'Turbulent dissipation rate'|1,'Specific dissipation rate'|1,'Reciprocal wall distance'|1,'Corrected velocity field'|1,'Corrected pressure'|1,'Undamped turbulent kinematic viscosity'|1,'Wall distance in viscous units'|1,'Tangential velocity in viscous units'|1,'Turbulent relative fluctuations'|1,'Elliptic blending function'"></param>
          <param T="33" param="valueType" value="13|1,'real'|1,'real'|1,'real'|1,'real'|1,'real'|1,'real'|1,'real'|1,'real'|1,'real'|1,'real'|1,'real'|1,'real'|1,'real'"></param>
          <param T="33" param="frame" value="1|1,'spatial'"></param>
        </PhysicsProp>
        <PhysicsProp tag="EquationForm" name="Advanced Settings">
          <!-- User comments -->
          <entityComments T="0"></entityComments>
          <!-- Created by -->
          <entityAuthor T="0"></entityAuthor>
          <!-- Creation time -->
          <entityCreationTime T="11">1573762361015</entityCreationTime>
          <!-- Parameter values -->
          <param T="33" param="form" value="1|1,'Automatic'"></param>
          <param T="33" param="freq_src" value="1|1,'fromSolver'"></param>
          <param T="33" param="freq" value="1|1,'1[kHz]'"></param>
          <param T="33" param="showAllModelInputs" value="1|1,'0'"></param>
        </PhysicsProp>
        <PhysicsProp tag="PhysicalModelProperty" name="Physical Model">
          <!-- User comments -->
          <entityComments T="0"></entityComments>
          <!-- Created by -->
          <entityAuthor T="0"></entityAuthor>
          <!-- Creation time -->
          <entityCreationTime T="11">1573762361016</entityCreationTime>
          <!-- Parameter values -->
          <param T="33" param="StokesFlowProp" value="1|1,'0'"></param>
          <param T="33" param="Compressibility" value="1|1,'Incompressible'"></param>
          <param T="33" param="EnablePorousMediaDomains" value="1|1,'0'"></param>
          <param T="33" param="IncludeGravity" value="1|1,'0'"></param>
          <param T="33" param="UseReducedPressure" value="1|1,'0'"></param>
          <param T="33" param="rref" value="3|1,'0'|1,'0'|1,'0'"></param>
          <param T="33" param="BackCompState" value="1|1,'3'"></param>
          <param T="33" param="Tref_src" value="1|1,'userdef'"></param>
          <param T="33" param="Tref" value="1|1,'293.15[K]'"></param>
          <param T="33" param="pref" value="1|1,'1[atm]'"></param>
        </PhysicsProp>
        <PhysicsProp tag="TurbulenceModelProperty" name="Turbulence">
          <!-- User comments -->
          <entityComments T="0"></entityComments>
          <!-- Created by -->
          <entityAuthor T="0"></entityAuthor>
          <!-- Creation time -->
          <entityCreationTime T="11">1573762361021</entityCreationTime>
          <!-- Parameter values -->
          <param T="33" param="Ceps1" value="1|1,'1.44'"></param>
          <param T="33" param="Ceps2" value="1|1,'1.92'"></param>
          <param T="33" param="C_mu" value="1|1,'0.09'"></param>
          <param T="33" param="sigmak" value="1|1,'1.0'"></param>
          <param T="33" param="sigmaeps" value="1|1,'1.3'"></param>
          <param T="33" param="lowReCeps1" value="1|1,'1.5'"></param>
          <param T="33" param="lowReCeps2" value="1|1,'1.9'"></param>
          <param T="33" param="lowResigmak" value="1|1,'1.4'"></param>
          <param T="33" param="lowResigmaeps" value="1|1,'1.5'"></param>
          <param T="33" param="B" value="1|1,'5.2'"></param>
          <param T="33" param="cb1" value="1|1,'0.1355'"></param>
          <param T="33" param="cb2" value="1|1,'0.622'"></param>
          <param T="33" param="cv1" value="1|1,'7.1'"></param>
          <param T="33" param="cw2" value="1|1,'0.3'"></param>
          <param T="33" param="cw3" value="1|1,'2'"></param>
          <param T="33" param="sigmanu" value="1|1,'2/3'"></param>
          <param T="33" param="kappavSA" value="1|1,'0.41'"></param>
          <param T="33" param="CRot" value="1|1,'2'"></param>
          <param T="33" param="alphakom" value="1|1,'13/25'"></param>
          <param T="33" param="sigmaks" value="1|1,'1/2'"></param>
          <param T="33" param="sigmaom" value="1|1,'1/2'"></param>
          <param T="33" param="beta0" value="1|1,'9/125'"></param>
          <param T="33" param="beta0s" value="1|1,'9/100'"></param>
          <param T="33" param="kappav" value="1|1,'0.41'"></param>
          <param T="33" param="a1" value="1|1,'0.31'"></param>
          <param T="33" param="beta1" value="1|1,'0.075'"></param>
          <param T="33" param="beta2" value="1|1,'0.0828'"></param>
          <param T="33" param="gamma1" value="1|1,'5/9'"></param>
          <param T="33" param="gamma2" value="1|1,'0.44'"></param>
          <param T="33" param="sigmak1" value="1|1,'0.85'"></param>
          <param T="33" param="sigmak2" value="1|1,'1.0'"></param>
          <param T="33" param="sigmaom1" value="1|1,'0.5'"></param>
          <param T="33" param="sigmaom2" value="1|1,'0.856'"></param>
          <param T="33" param="kappaA" value="1|1,'0.402'"></param>
          <param T="33" param="BA" value="1|1,'6.59'"></param>
          <param T="33" param="kappaL" value="1|1,'0.417'"></param>
          <param T="33" param="Elvel" value="1|1,'8.6'"></param>
          <param T="33" param="C_mu_v2f" value="1|1,'0.22'"></param>
          <param T="33" param="C_tau" value="1|1,'6'"></param>
          <param T="33" param="C_eta" value="1|1,'86'"></param>
          <param T="33" param="C_L" value="1|1,'0.164'"></param>
          <param T="33" param="C1" value="1|1,'1.7'"></param>
          <param T="33" param="C2" value="1|1,'1.2'"></param>
          <param T="33" param="Ceps1_v2f" value="1|1,'1.44'"></param>
          <param T="33" param="Ceps2_v2f" value="1|1,'1.83'"></param>
          <param T="33" param="A0" value="1|1,'4'"></param>
          <param T="33" param="A1" value="1|1,'0.04'"></param>
          <param T="33" param="RkepsC2" value="1|1,'1.9'"></param>
          <param T="33" param="sigmaeps_Rkeps" value="1|1,'1.2'"></param>
          <param T="33" param="sigmak_v2f" value="1|1,'1'"></param>
          <param T="33" param="sigmaeps_v2f" value="1|1,'1.22'"></param>
          <param T="33" param="sigmazeta_v2f" value="1|1,'1'"></param>
          <param T="33" param="TurbulenceModelType" value="1|1,'RANS'"></param>
          <param T="33" param="TurbulenceModel" value="1|1,'komega'"></param>
          <param T="33" param="WallTreatment" value="1|1,'Automatic'"></param>
          <param T="33" param="editTurbulenceModelParameters" value="1|1,'0'"></param>
          <param T="33" param="LESModel" value="1|1,'RBVM'"></param>
          <param T="33" param="editLESModelParameters" value="1|1,'0'"></param>
          <param T="33" param="Cvisc" value="1|1,'0.0740'"></param>
          <param T="33" param="useDynamicSubgridTimescale" value="1|1,'0'"></param>
          <param T="33" param="Cs" value="1|1,'0.01'"></param>
        </PhysicsProp>
        <PhysicsProp tag="ConsistentStabilization" name="Stabilization">
          <!-- User comments -->
          <entityComments T="0"></entityComments>
          <!-- Created by -->
          <entityAuthor T="0"></entityAuthor>
          <!-- Creation time -->
          <entityCreationTime T="11">1573762361023</entityCreationTime>
          <!-- Parameter values -->
          <param T="33" param="StreamlineDiffusionOldForm" value="1|1,'0'"></param>
          <param T="33" param="StreamlineDiffusion" value="1|1,'1'"></param>
          <param T="33" param="CrosswindDiffusion" value="1|1,'1'"></param>
          <param T="33" param="RANSStreamlineDiffusion" value="1|1,'1'"></param>
          <param T="33" param="RANSCrosswindDiffusion" value="1|1,'1'"></param>
          <param T="33" param="CrosswindDiffusionOldFormNS" value="1|1,'0'"></param>
          <param T="33" param="ck" value="1|1,'1'"></param>
          <param T="33" param="CrosswindDiffusionOldFormRANS" value="1|1,'0'"></param>
          <param T="33" param="ck_RANS" value="1|1,'1'"></param>
        </PhysicsProp>
        <PhysicsProp tag="InconsistentStabilization" name="Inconsistent Stabilization">
          <!-- User comments -->
          <entityComments T="0"></entityComments>
          <!-- Created by -->
          <entityAuthor T="0"></entityAuthor>
          <!-- Creation time -->
          <entityCreationTime T="11">1573762361023</entityCreationTime>
          <!-- Parameter values -->
          <param T="33" param="IsotropicDiffusion" value="1|1,'0'"></param>
          <param T="33" param="delid" value="1|1,'0.25'"></param>
          <param T="33" param="RANSIsotropicDiffusion" value="1|1,'0'"></param>
          <param T="33" param="delidRANS" value="1|1,'0.25'"></param>
        </PhysicsProp>
        <PhysicsProp tag="AdvancedSettingProperty" name="Advanced Settings 2">
          <!-- User comments -->
          <entityComments T="0"></entityComments>
          <!-- Created by -->
          <entityAuthor T="0"></entityAuthor>
          <!-- Creation time -->
          <entityCreationTime T="11">1573762361024</entityCreationTime>
          <!-- Parameter values -->
          <param T="33" param="UsePseudoTime" value="1|1,'1'"></param>
          <param T="33" param="PseudoTimeSetting" value="1|1,'Automatic'"></param>
          <param T="33" param="CFLNumbExpr" value="1|1,'Automatic'"></param>
          <param T="33" param="locCFL" value="1|1,'spf.localCFLvalue'"></param>
          <param T="33" param="UScale" value="1|1,'1[m/s]'"></param>
          <param T="33" param="lScaleFact" value="1|1,'0.035'"></param>
          <param T="33" param="viscScale" value="1|1,'5e-6[m^2/s]'"></param>
        </PhysicsProp>
        <PhysicsProp tag="NormalVector" name="Normal Vector">
          <!-- User comments -->
          <entityComments T="0"></entityComments>
          <!-- Created by -->
          <entityAuthor T="0"></entityAuthor>
          <!-- Creation time -->
          <entityCreationTime T="11">1573762361026</entityCreationTime>
        </PhysicsProp>
        <PhysicsProp tag="PropertyEnablerProp" name="">
          <!-- User comments -->
          <entityComments T="0"></entityComments>
          <!-- Created by -->
          <entityAuthor T="0"></entityAuthor>
          <!-- Creation time -->
          <entityCreationTime T="11">1573762361026</entityCreationTime>
          <!-- Parameter values -->
          <param T="33" param="allowOutOfPlaneProp" value="1|1,'0'"></param>
          <param T="33" param="allowRadiationProp" value="1|1,'1'"></param>
          <param T="33" param="allowStokesProp" value="1|1,'0'"></param>
          <param T="33" param="allowTurbProp" value="1|1,'1'"></param>
          <param T="33" param="allowMaxwellStefan" value="1|1,'1'"></param>
        </PhysicsProp>
        <PhysicsProp tag="EquationDisplayMAINSinglePhaseFlow" name=" 2">
          <!-- User comments -->
          <entityComments T="0"></entityComments>
          <!-- Created by -->
          <entityAuthor T="0"></entityAuthor>
          <!-- Creation time -->
          <entityCreationTime T="11">1573762361026</entityCreationTime>
        </PhysicsProp>
        <PhysicsProp tag="StudyStep" name="Show Equation Assuming">
          <!-- User comments -->
          <entityComments T="0"></entityComments>
          <!-- Created by -->
          <entityAuthor T="0"></entityAuthor>
          <!-- Creation time -->
          <entityCreationTime T="11">1573762361027</entityCreationTime>
          <!-- Parameter values -->
          <param T="33" param="StudyStep" value="1|1,'std1/stat'"></param>
        </PhysicsProp>
      </PhysicsPropList>
      <ModelEntityImage op="Physics" tag="image" name="Physics">
        <!-- User comments -->
        <entityComments T="0"></entityComments>
        <!-- Created by -->
        <entityAuthor T="0"></entityAuthor>
        <!-- Creation time -->
        <entityCreationTime T="11">1578594105127</entityCreationTime>
        <!-- View -->
        <propertyValue T="30" value="auto" name="p:view" ReferenceContainerList="/view" CompositeIndex="0"></propertyValue>
        <!-- Size -->
        <propertyValue T="30" value="current" name="p:size"></propertyValue>
        <!-- Unit -->
        <propertyValue T="30" value="px" name="p:webunit"></propertyValue>
        <!-- Lock aspect ratio -->
        <propertyValue T="30" value="off" name="p:weblockratio"></propertyValue>
        <!-- Width -->
        <propertyValue T="30" value="800" name="p:webwidth"></propertyValue>
        <!-- Height -->
        <propertyValue T="30" value="600" name="p:webheight"></propertyValue>
        <!-- Resolution -->
        <propertyValue T="30" value="96" name="p:webresolution"></propertyValue>
        <!-- Unit -->
        <propertyValue T="30" value="mm" name="p:printunit"></propertyValue>
        <!-- Lock aspect ratio -->
        <propertyValue T="30" value="off" name="p:printlockratio"></propertyValue>
        <!-- Width -->
        <propertyValue T="30" value="120" name="p:printwidth"></propertyValue>
        <!-- Height -->
        <propertyValue T="30" value="90" name="p:printheight"></propertyValue>
        <!-- Resolution -->
        <propertyValue T="30" value="300" name="p:printresolution"></propertyValue>
        <!-- Antialiasing -->
        <propertyValue T="30" value="on" name="p:antialias"></propertyValue>
        <!-- Format -->
        <propertyValue T="30" value="png" name="p:imagetype"></propertyValue>
        <!-- Quality -->
        <propertyValue T="30" value="off" name="p:qualityactive"></propertyValue>
        <!-- Level -->
        <propertyValue T="30" value="92" name="p:qualitylevel"></propertyValue>
        <!-- Filename -->
        <propertyValue T="30" value="C:\Users\student\AppData\Local\Temp\csjavabridge14761\cnw1f7zxzm68\Untitled_files\phys_spf.png" name="p:pngfilename"></propertyValue>
        <!-- Last file type -->
        <propertyValue T="30" value="png" name="p:lastfiletype"></propertyValue>
        <!-- Include -->
        <propertyValue T="30" value="on" name="p:options"></propertyValue>
        <!-- Title -->
        <propertyValue T="30" value="on" name="p:title"></propertyValue>
        <!-- Space dimension -->
        <propertyValue T="30" value="3" name="p:sdim"></propertyValue>
        <!-- Axes -->
        <propertyValue T="30" value="on" name="p:axes"></propertyValue>
        <!-- Grid -->
        <propertyValue T="30" value="on" name="p:showgrid"></propertyValue>
        <!-- Grid -->
        <propertyValue T="30" value="off" name="p:grid"></propertyValue>
        <!-- Axis orientation -->
        <propertyValue T="30" value="off" name="p:axisorientation"></propertyValue>
        <!-- Logotype -->
        <propertyValue T="30" value="off" name="p:logo"></propertyValue>
        <!-- Font size -->
        <propertyValue T="30" value="50" name="p:fontsize"></propertyValue>
        <!-- Background -->
        <propertyValue T="30" value="current" name="p:background"></propertyValue>
        <NodeDefaultValues>40,'p:window','p:windowtitle','p:renderwireframe','p:showselection','p:showmaterial','p:zooming','p:zoomlevel','p:webaspectratio','p:widthpx','p:heightpx','p:printaspectratio','p:webwidthexact','p:webheightexact','p:webexactstored','p:printwidthexact','p:printheightexact','p:printexactstored','p:saveprefs','p:decorationscale','p:clearfilenameafterwards','p:allowpaste','p:target','p:bmpfilename','p:epsfilename','p:jpegfilename','p:tifffilename','p:giffilename','p:gltffilename','p:lastwrittenfile','p:showlogocheckbox','p:showbackgroundsettings','p:customcolor','p:customcolor_vector_method','p:customcolor_vector_start','p:customcolor_vector_stop','p:customcolor_vector_step','p:customcolor_vector_numvalues','p:customcolor_vector_function','p:customcolor_vector_interval','p:customcolor_vector_freqperdec'</NodeDefaultValues>
      </ModelEntityImage>
    </Physics>
  </PhysicsList>
  <GeomList tag="geom" name="Geometry Parts">
    <!-- User comments -->
    <entityComments T="0"></entityComments>
    <!-- Created by -->
    <entityAuthor T="0"></entityAuthor>
    <!-- Creation time -->
    <entityCreationTime T="11">1573762360525</entityCreationTime>
    <GeomSequence tag="geom1" name="Geometry 1">
      <!-- Node status -->
      <entityFlags T="51">NODEACTIVATE</entityFlags>
      <!-- Containing model node -->
      <storedParent T="50">/modelNode/comp1</storedParent>
      <!-- User comments -->
      <entityComments T="0"></entityComments>
      <!-- Created by -->
      <entityAuthor T="0"></entityAuthor>
      <!-- Creation time -->
      <entityCreationTime T="11">1573762360864</entityCreationTime>
      <!-- Last modification time -->
      <entityModifyTime T="11">1574195772171</entityModifyTime>
      <!-- Updated by -->
      <entityModifiedBy T="0"></entityModifiedBy>
      <assocID T="6">1,0,2138031219,311290254</assocID>
      <angularUnit T="0">deg</angularUnit>
      <assocMaps T="7">{0,1,2,3,4,5,6,7,8,9,10,11,12,13,14,15,16,17,18,19,20,21,22,23,24},{0,1,2,3,4,5,6,7,8,9,10,11,12,13,14,15,16,17,18,19,20,21,22,23,24,25,26,27,28,29,30,31,32,33,34,35,36},{0,1,2,3,4,5,6,7,8,9,10,11,12,13,14,15,16,17,18},{0,1,2,3}</assocMaps>
      <inverseAssocMaps T="7">{0,1,2,3,4,5,6,7,8,9,10,11,12,13,14,15,16,17,18,19,20,21,22,23,24},{0,1,2,3,4,5,6,7,8,9,10,11,12,13,14,15,16,17,18,19,20,21,22,23,24,25,26,27,28,29,30,31,32,33,34,35,36},{0,1,2,3,4,5,6,7,8,9,10,11,12,13,14,15,16,17,18},{0,1,2,3}</inverseAssocMaps>
      <current T="50">/geom/geom1/feature/cyl2</current>
      <externallySet T="3">false</externallySet>
      <geometryFrame T="50">/frame/geometry1</geometryFrame>
      <geomInfo T="50">/geom/geom1/geomnative</geomInfo>
      <!-- Geometry kernel -->
      <geomrep T="0">comsol</geomrep>
      <lastBuiltFeature T="50">/geom/geom1/feature/fin</lastBuiltFeature>
      <lengthUnit T="0">mm</lengthUnit>
      <materialFrame T="50">/frame/material1</materialFrame>
      <meshFrame T="50">/frame/mesh1</meshFrame>
      <sdim T="5">3</sdim>
      <spatialFrame T="50">/frame/spatial1</spatialFrame>
      <xmeshIndex T="5">1</xmeshIndex>
      <!-- Geometry sequence type -->
      <sequenceType T="103">STANDARD</sequenceType>
      <GeomFeatureList tag="feature" name="GeomFeatureList">
        <!-- User comments -->
        <entityComments T="0"></entityComments>
        <!-- Created by -->
        <entityAuthor T="0"></entityAuthor>
        <!-- Creation time -->
        <entityCreationTime T="11">1573762360860</entityCreationTime>
        <GeomFeature op="Cone" tag="cone1" name="Cone 1">
          <!-- User comments -->
          <entityComments T="0"></entityComments>
          <!-- Created by -->
          <entityAuthor T="0"></entityAuthor>
          <!-- Creation time -->
          <entityCreationTime T="11">1573762419840</entityCreationTime>
          <!-- Key containing all property values -->
          <key T="0">true[deg]workplanesrcthisthisworkplanexyplanexyplanepos0.0|0.0|0.0|x0.0y0.0z0.0rot0.0typesolidaxis0.0|0.0|1.0|axistypezgeomrepcomsollayerlayersideonlayerbottomofflayertopoffr3.2h9.4specifytopradiusrtop3.48</key>
          <!-- Unique identifier -->
          <id T="5">3</id>
          <!-- Current feature status -->
          <status T="101">BUILT</status>
          <!-- Status of last build operation -->
          <buildStatus T="101">BUILT</buildStatus>
          <!-- Contribute to -->
          <propertyValue T="30" value="none" name="p:contributeto" ReferenceContainerList="/geom/geom1/selection" CompositeIndex="1"></propertyValue>
          <!-- Take work plane from -->
          <propertyValue T="30" value="this" name="p:workplanesrc" CompositeIndex="1"></propertyValue>
          <!-- Work plane -->
          <propertyValue T="30" value="xyplane" name="p:workplane" CompositeIndex="1"></propertyValue>
          <!-- Position -->
          <propertyValue T="30" value="0 0 0" valueMatrix="1|3,'0','0','0'" name="p:pos"></propertyValue>
          <!-- Axis -->
          <propertyValue T="30" value="0 0 1" valueMatrix="1|3,'0','0','1'" name="p:axis"></propertyValue>
          <!-- Axis -->
          <propertyValue T="30" value="0 0 1" valueMatrix="1|3,'0','0','1'" name="p:ax3"></propertyValue>
          <!-- Axis -->
          <propertyValue T="30" value="0 0" valueMatrix="1|2,'0','0'" name="p:ax2"></propertyValue>
          <!-- Bottom radius -->
          <propertyValue T="30" value="3.2" name="p:r"></propertyValue>
          <!-- Height -->
          <propertyValue T="30" value="9.4" name="p:h"></propertyValue>
          <!-- Specify top size using -->
          <propertyValue T="30" value="radius" name="p:specifytop"></propertyValue>
          <!-- Top radius -->
          <propertyValue T="30" value="3.48" name="p:rtop"></propertyValue>
          <assocConfig T="9">[({0}),({2}),({7}),({5}),({1}),({3}),({6}),({4}),(),(),(),()],[({1,6,10,2}),(),({3,7,9,4}),(),({0}),({5}),({11}),({8})],[(),({2}),(),({3}),({0}),({4}),({5}),({1}),(),(),(),()],[(),(),(),(),(),(),(),(),({1})]</assocConfig>
          <cacheTag T="11">-921558013270225807</cacheTag>
          <NodeDefaultValues>19,'p:selresult','p:selresultshow','p:color','p:customcolor','p:extrainputkey','p:x','p:y','p:z','p:rot','p:type','p:axistype','p:geomrep','p:layerold','p:layername','p:layer','p:layerside','p:layerbottom','p:layertop','p:ang'</NodeDefaultValues>
          <GeomObjectList tag="geom">
            <GeomObject tag="cone1(1)" name="Cone">
              <!-- Node status -->
              <entityFlags T="51">NORETAG</entityFlags>
              <!-- User comments -->
              <entityComments T="0"></entityComments>
              <!-- Created by -->
              <entityAuthor T="0"></entityAuthor>
              <!-- Creation time -->
              <entityCreationTime T="11">1573762798043</entityCreationTime>
              <assocID T="6">3,0,-214566946,1870598739</assocID>
              <GeomNative tag="geomnative">
                <!-- Space dimension. -->
                <spaceDim T="5">3</spaceDim>
                <!-- Number of entities. -->
                <numEntities T="6">8,12,6,1</numEntities>
                <!-- Number of entities for mesh control. -->
                <numEntitiesMesh T="6">8,12,6,1</numEntitiesMesh>
                <!-- Number of finite void regions. -->
                <numFiniteVoids T="5">0</numFiniteVoids>
                <!-- Geometry exists. -->
                <existing T="3">true</existing>
                <!-- Void regions are labeled. -->
                <voidsLabeled T="3">true</voidsLabeled>
                <!-- Size. -->
                <geomScale T="12">9.4</geomScale>
                <!-- Relative tolerance. -->
                <geomTol T="12">1.0E-10</geomTol>
                <!-- Object type -->
                <type T="0">solid</type>
                <!-- Geom object -->
                <geom T="52" class="GEOMETRY" resource="geometry1.mphbin" id="229b52ae0332f7c6" fileid="cd431072cc18ae33"/>
              </GeomNative>
            </GeomObject>
          </GeomObjectList>
          <GeomFeatureList tag="feature" name="GeomFeatureList">
            <!-- User comments -->
            <entityComments T="0"></entityComments>
            <!-- Created by -->
            <entityAuthor T="0"></entityAuthor>
            <!-- Creation time -->
            <entityCreationTime T="11">1573762419842</entityCreationTime>
          </GeomFeatureList>
        </GeomFeature>
        <GeomFeature op="Cylinder" tag="cyl1" name="Cylinder 1">
          <!-- User comments -->
          <entityComments T="0"></entityComments>
          <!-- Created by -->
          <entityAuthor T="0"></entityAuthor>
          <!-- Creation time -->
          <entityCreationTime T="11">1573763145143</entityCreationTime>
          <!-- Last modification time -->
          <entityModifyTime T="11">1574029902629</entityModifyTime>
          <!-- Updated by -->
          <entityModifiedBy T="0"></entityModifiedBy>
          <!-- Key containing all property values -->
          <key T="0">true[deg]workplanesrcthisthisworkplanexyplanexyplanepos-1.375|0.0|9.4|x-1.375y0.0z9.4rot0.0typesolidaxis0.0|0.0|1.0|axistypezgeomrepcomsollayerlayersideonlayerbottomofflayertopoffr1.0h1.5</key>
          <!-- Unique identifier -->
          <id T="5">4</id>
          <!-- Current feature status -->
          <status T="101">BUILT</status>
          <!-- Status of last build operation -->
          <buildStatus T="101">BUILT</buildStatus>
          <!-- Contribute to -->
          <propertyValue T="30" value="none" name="p:contributeto" ReferenceContainerList="/geom/geom1/selection" CompositeIndex="1"></propertyValue>
          <!-- Take work plane from -->
          <propertyValue T="30" value="this" name="p:workplanesrc" CompositeIndex="1"></propertyValue>
          <!-- Work plane -->
          <propertyValue T="30" value="xyplane" name="p:workplane" CompositeIndex="1"></propertyValue>
          <!-- Position -->
          <propertyValue T="30" valueMatrix="1|3,'-1.375','0','9.4'" name="p:pos"></propertyValue>
          <!-- x -->
          <propertyValue T="30" value="-1.375" name="p:x"></propertyValue>
          <!-- z -->
          <propertyValue T="30" value="9.4" name="p:z"></propertyValue>
          <!-- Axis -->
          <propertyValue T="30" value="0 0 1" valueMatrix="1|3,'0','0','1'" name="p:axis"></propertyValue>
          <!-- Axis -->
          <propertyValue T="30" value="0 0 1" valueMatrix="1|3,'0','0','1'" name="p:ax3"></propertyValue>
          <!-- Axis -->
          <propertyValue T="30" value="0 0" valueMatrix="1|2,'0','0'" name="p:ax2"></propertyValue>
          <!-- Height -->
          <propertyValue T="30" value="1.5" name="p:h"></propertyValue>
          <assocConfig T="9">[({1}),({3}),({7}),({5}),({0}),({2}),({6}),({4}),(),(),(),()],[({3,7,10,4}),(),({1,6,9,2}),(),({0}),({5}),({11}),({8})],[(),({3}),(),({2}),({0}),({4}),({5}),({1}),(),(),(),()],[(),(),(),(),(),(),(),(),({1})]</assocConfig>
          <cacheTag T="11">8056142640326761259</cacheTag>
          <NodeDefaultValues>17,'p:selresult','p:selresultshow','p:color','p:customcolor','p:extrainputkey','p:y','p:rot','p:type','p:axistype','p:geomrep','p:layerold','p:layername','p:layer','p:layerside','p:layerbottom','p:layertop','p:r'</NodeDefaultValues>
          <GeomObjectList tag="geom">
            <GeomObject tag="cyl1(1)" name="Cylinder">
              <!-- Node status -->
              <entityFlags T="51">NORETAG</entityFlags>
              <!-- User comments -->
              <entityComments T="0"></entityComments>
              <!-- Created by -->
              <entityAuthor T="0"></entityAuthor>
              <!-- Creation time -->
              <entityCreationTime T="11">1573763331552</entityCreationTime>
              <!-- Last modification time -->
              <entityModifyTime T="11">1574029902629</entityModifyTime>
              <!-- Updated by -->
              <entityModifiedBy T="0"></entityModifiedBy>
              <assocID T="6">4,0,1875716876,2064909085</assocID>
              <GeomNative tag="geomnative">
                <!-- Space dimension. -->
                <spaceDim T="5">3</spaceDim>
                <!-- Number of entities. -->
                <numEntities T="6">8,12,6,1</numEntities>
                <!-- Number of entities for mesh control. -->
                <numEntitiesMesh T="6">8,12,6,1</numEntitiesMesh>
                <!-- Number of finite void regions. -->
                <numFiniteVoids T="5">0</numFiniteVoids>
                <!-- Geometry exists. -->
                <existing T="3">true</existing>
                <!-- Void regions are labeled. -->
                <voidsLabeled T="3">true</voidsLabeled>
                <!-- Size. -->
                <geomScale T="12">10.9</geomScale>
                <!-- Relative tolerance. -->
                <geomTol T="12">1.0E-10</geomTol>
                <!-- Object type -->
                <type T="0">solid</type>
                <!-- Geom object -->
                <geom T="52" class="GEOMETRY" resource="geometry2.mphbin" id="f8a1242b6092692e" fileid="77c8204b08b8708b"/>
              </GeomNative>
            </GeomObject>
          </GeomObjectList>
          <GeomFeatureList tag="feature" name="GeomFeatureList">
            <!-- User comments -->
            <entityComments T="0"></entityComments>
            <!-- Created by -->
            <entityAuthor T="0"></entityAuthor>
            <!-- Creation time -->
            <entityCreationTime T="11">1573763145144</entityCreationTime>
          </GeomFeatureList>
        </GeomFeature>
        <GeomFeature op="Cylinder" tag="cyl2" name="Cylinder 2">
          <!-- User comments -->
          <entityComments T="0"></entityComments>
          <!-- Created by -->
          <entityAuthor T="0"></entityAuthor>
          <!-- Creation time -->
          <entityCreationTime T="11">1573763344539</entityCreationTime>
          <!-- Key containing all property values -->
          <key T="0">true[deg]workplanesrcthisthisworkplanexyplanexyplanepos1.375|0.0|9.4|x1.375y0.0z9.4rot0.0typesolidaxis0.0|0.0|1.0|axistypezgeomrepcomsollayerlayersideonlayerbottomofflayertopoffr1.0h1.5</key>
          <!-- Unique identifier -->
          <id T="5">5</id>
          <!-- Current feature status -->
          <status T="101">BUILT</status>
          <!-- Status of last build operation -->
          <buildStatus T="101">BUILT</buildStatus>
          <!-- Contribute to -->
          <propertyValue T="30" value="none" name="p:contributeto" ReferenceContainerList="/geom/geom1/selection" CompositeIndex="1"></propertyValue>
          <!-- Take work plane from -->
          <propertyValue T="30" value="this" name="p:workplanesrc" CompositeIndex="1"></propertyValue>
          <!-- Work plane -->
          <propertyValue T="30" value="xyplane" name="p:workplane" CompositeIndex="1"></propertyValue>
          <!-- Position -->
          <propertyValue T="30" valueMatrix="1|3,'1.375','0','9.4'" name="p:pos"></propertyValue>
          <!-- x -->
          <propertyValue T="30" value="1.375" name="p:x"></propertyValue>
          <!-- z -->
          <propertyValue T="30" value="9.4" name="p:z"></propertyValue>
          <!-- Axis -->
          <propertyValue T="30" value="0 0 1" valueMatrix="1|3,'0','0','1'" name="p:axis"></propertyValue>
          <!-- Axis -->
          <propertyValue T="30" value="0 0 1" valueMatrix="1|3,'0','0','1'" name="p:ax3"></propertyValue>
          <!-- Axis -->
          <propertyValue T="30" value="0 0" valueMatrix="1|2,'0','0'" name="p:ax2"></propertyValue>
          <!-- Height -->
          <propertyValue T="30" value="1.5" name="p:h"></propertyValue>
          <assocConfig T="9">[({1}),({3}),({7}),({5}),({0}),({2}),({6}),({4}),(),(),(),()],[({3,7,10,4}),(),({1,6,9,2}),(),({0}),({5}),({11}),({8})],[(),({3}),(),({2}),({0}),({4}),({5}),({1}),(),(),(),()],[(),(),(),(),(),(),(),(),({1})]</assocConfig>
          <cacheTag T="11">7279953722345881045</cacheTag>
          <NodeDefaultValues>17,'p:selresult','p:selresultshow','p:color','p:customcolor','p:extrainputkey','p:y','p:rot','p:type','p:axistype','p:geomrep','p:layerold','p:layername','p:layer','p:layerside','p:layerbottom','p:layertop','p:r'</NodeDefaultValues>
          <GeomObjectList tag="geom">
            <GeomObject tag="cyl2(1)" name="Cylinder">
              <!-- Node status -->
              <entityFlags T="51">NORETAG</entityFlags>
              <!-- User comments -->
              <entityComments T="0"></entityComments>
              <!-- Created by -->
              <entityAuthor T="0"></entityAuthor>
              <!-- Creation time -->
              <entityCreationTime T="11">1573763348329</entityCreationTime>
              <assocID T="6">5,0,1694996310,473671111</assocID>
              <GeomNative tag="geomnative">
                <!-- Space dimension. -->
                <spaceDim T="5">3</spaceDim>
                <!-- Number of entities. -->
                <numEntities T="6">8,12,6,1</numEntities>
                <!-- Number of entities for mesh control. -->
                <numEntitiesMesh T="6">8,12,6,1</numEntitiesMesh>
                <!-- Number of finite void regions. -->
                <numFiniteVoids T="5">0</numFiniteVoids>
                <!-- Geometry exists. -->
                <existing T="3">true</existing>
                <!-- Void regions are labeled. -->
                <voidsLabeled T="3">true</voidsLabeled>
                <!-- Size. -->
                <geomScale T="12">10.9</geomScale>
                <!-- Relative tolerance. -->
                <geomTol T="12">1.0E-10</geomTol>
                <!-- Object type -->
                <type T="0">solid</type>
                <!-- Geom object -->
                <geom T="52" class="GEOMETRY" resource="geometry3.mphbin" id="fd1bfae4755d1d8" fileid="9f287a2880aafd99"/>
              </GeomNative>
            </GeomObject>
          </GeomObjectList>
          <GeomFeatureList tag="feature" name="GeomFeatureList">
            <!-- User comments -->
            <entityComments T="0"></entityComments>
            <!-- Created by -->
            <entityAuthor T="0"></entityAuthor>
            <!-- Creation time -->
            <entityCreationTime T="11">1573763344541</entityCreationTime>
          </GeomFeatureList>
        </GeomFeature>
        <GeomFeature op="Finalize" tag="fin" name="Form Union">
          <!-- Node status -->
          <entityFlags T="51">NOREMOVE|NORETAG|NODEACTIVATE</entityFlags>
          <!-- User comments -->
          <entityComments T="0"></entityComments>
          <!-- Created by -->
          <entityAuthor T="0"></entityAuthor>
          <!-- Creation time -->
          <entityCreationTime T="11">1573762360865</entityCreationTime>
          <!-- Last modification time -->
          <entityModifyTime T="11">1574029902629</entityModifyTime>
          <!-- Updated by -->
          <entityModifiedBy T="0"></entityModifiedBy>
          <!-- Key containing all property values -->
          <key T="0">true[deg]actionunionrepairtoltypeautogeomrepcomsol</key>
          <!-- Unique identifier -->
          <id T="5">1</id>
          <!-- Current feature status -->
          <status T="101">BUILT</status>
          <!-- Status of last build operation -->
          <buildStatus T="101">BUILT</buildStatus>
          <!-- Absolute repair tolerance -->
          <propertyValue T="30" value="1.1E-5" name="p:absrepairtol"></propertyValue>
          <cacheTag T="11">9182774164399882058</cacheTag>
          <NodeDefaultValues>8,'p:action','p:imprint','p:createpairs','p:splitpairs','p:pairtype','p:repairtoltype','p:repairtol','p:geomrep'</NodeDefaultValues>
          <GeomObjectList tag="geom">
            <GeomObject tag="fin(1)" name="Form_union/assembly">
              <!-- Node status -->
              <entityFlags T="51">NORETAG</entityFlags>
              <!-- User comments -->
              <entityComments T="0"></entityComments>
              <!-- Created by -->
              <entityAuthor T="0"></entityAuthor>
              <!-- Creation time -->
              <entityCreationTime T="11">1573762397011</entityCreationTime>
              <!-- Last modification time -->
              <entityModifyTime T="11">1574029902629</entityModifyTime>
              <!-- Updated by -->
              <entityModifiedBy T="0"></entityModifiedBy>
              <assocID T="6">1,0,2138031219,311290254</assocID>
              <GeomNative tag="geomnative">
                <!-- Space dimension. -->
                <spaceDim T="5">3</spaceDim>
                <!-- Number of entities. -->
                <numEntities T="6">24,36,18,3</numEntities>
                <!-- Number of entities for mesh control. -->
                <numEntitiesMesh T="6">24,36,18,3</numEntitiesMesh>
                <!-- Number of finite void regions. -->
                <numFiniteVoids T="5">0</numFiniteVoids>
                <!-- Geometry exists. -->
                <existing T="3">true</existing>
                <!-- Void regions are labeled. -->
                <voidsLabeled T="3">true</voidsLabeled>
                <!-- Size. -->
                <geomScale T="12">10.899999999999999</geomScale>
                <!-- Relative tolerance. -->
                <geomTol T="12">1.0E-10</geomTol>
                <!-- Object type -->
                <type T="0">solid</type>
                <!-- Geom object -->
                <geom T="52" class="GEOMETRY" resource="geometry4.mphbin" id="e7af76ceb5085c29" fileid="68734975dd2301a5"/>
              </GeomNative>
            </GeomObject>
          </GeomObjectList>
          <GeomFeatureList tag="feature" name="GeomFeatureList">
            <!-- User comments -->
            <entityComments T="0"></entityComments>
            <!-- Created by -->
            <entityAuthor T="0"></entityAuthor>
            <!-- Creation time -->
            <entityCreationTime T="11">1573762360865</entityCreationTime>
          </GeomFeatureList>
        </GeomFeature>
      </GeomFeatureList>
      <GeomNative tag="geomnative">
        <!-- Space dimension. -->
        <spaceDim T="5">3</spaceDim>
        <!-- Number of entities. -->
        <numEntities T="6">24,36,18,3</numEntities>
        <!-- Number of entities for mesh control. -->
        <numEntitiesMesh T="6">24,36,18,3</numEntitiesMesh>
        <!-- Number of finite void regions. -->
        <numFiniteVoids T="5">0</numFiniteVoids>
        <!-- Geometry exists. -->
        <existing T="3">true</existing>
        <!-- Void regions are labeled. -->
        <voidsLabeled T="3">true</voidsLabeled>
        <!-- Size. -->
        <geomScale T="12">10.899999999999999</geomScale>
        <!-- Relative tolerance. -->
        <geomTol T="12">1.0E-10</geomTol>
        <!-- Bounding box -->
        <boundingBox T="13">-3.4799999999999995,3.4800000000000004,-3.4799999999999995,3.48,0.0,10.9</boundingBox>
        <!-- Object type -->
        <type T="0">solid</type>
        <!-- Geom object -->
        <geom T="52" class="GEOMETRY" resource="geometry4.mphbin" id="e7af76ceb5085c29" fileid="68734975dd2301a5"/>
      </GeomNative>
      <GeomObjectSelectionFeatureList tag="selection" name="Cumulative Selections">
        <!-- User comments -->
        <entityComments T="0"></entityComments>
        <!-- Created by -->
        <entityAuthor T="0"></entityAuthor>
        <!-- Creation time -->
        <entityCreationTime T="11">1573762360865</entityCreationTime>
      </GeomObjectSelectionFeatureList>
      <ModelEntityImage op="Geometry" tag="image" name="Geometry">
        <!-- User comments -->
        <entityComments T="0"></entityComments>
        <!-- Created by -->
        <entityAuthor T="0"></entityAuthor>
        <!-- Creation time -->
        <entityCreationTime T="11">1578594101014</entityCreationTime>
        <!-- View -->
        <propertyValue T="30" value="auto" name="p:view" ReferenceContainerList="/view" CompositeIndex="0"></propertyValue>
        <!-- Size -->
        <propertyValue T="30" value="current" name="p:size"></propertyValue>
        <!-- Unit -->
        <propertyValue T="30" value="px" name="p:webunit"></propertyValue>
        <!-- Lock aspect ratio -->
        <propertyValue T="30" value="off" name="p:weblockratio"></propertyValue>
        <!-- Width -->
        <propertyValue T="30" value="800" name="p:webwidth"></propertyValue>
        <!-- Height -->
        <propertyValue T="30" value="600" name="p:webheight"></propertyValue>
        <!-- Resolution -->
        <propertyValue T="30" value="96" name="p:webresolution"></propertyValue>
        <!-- Unit -->
        <propertyValue T="30" value="mm" name="p:printunit"></propertyValue>
        <!-- Lock aspect ratio -->
        <propertyValue T="30" value="off" name="p:printlockratio"></propertyValue>
        <!-- Width -->
        <propertyValue T="30" value="120" name="p:printwidth"></propertyValue>
        <!-- Height -->
        <propertyValue T="30" value="90" name="p:printheight"></propertyValue>
        <!-- Resolution -->
        <propertyValue T="30" value="300" name="p:printresolution"></propertyValue>
        <!-- Antialiasing -->
        <propertyValue T="30" value="on" name="p:antialias"></propertyValue>
        <!-- Format -->
        <propertyValue T="30" value="png" name="p:imagetype"></propertyValue>
        <!-- Quality -->
        <propertyValue T="30" value="off" name="p:qualityactive"></propertyValue>
        <!-- Level -->
        <propertyValue T="30" value="92" name="p:qualitylevel"></propertyValue>
        <!-- Filename -->
        <propertyValue T="30" value="C:\Users\student\AppData\Local\Temp\csjavabridge14761\cnw1f7zxzm68\Untitled_files\geom_geom1.png" name="p:pngfilename"></propertyValue>
        <!-- Last file type -->
        <propertyValue T="30" value="png" name="p:lastfiletype"></propertyValue>
        <!-- Include -->
        <propertyValue T="30" value="on" name="p:options"></propertyValue>
        <!-- Title -->
        <propertyValue T="30" value="on" name="p:title"></propertyValue>
        <!-- Space dimension -->
        <propertyValue T="30" value="3" name="p:sdim"></propertyValue>
        <!-- Axes -->
        <propertyValue T="30" value="on" name="p:axes"></propertyValue>
        <!-- Grid -->
        <propertyValue T="30" value="on" name="p:showgrid"></propertyValue>
        <!-- Grid -->
        <propertyValue T="30" value="off" name="p:grid"></propertyValue>
        <!-- Axis orientation -->
        <propertyValue T="30" value="off" name="p:axisorientation"></propertyValue>
        <!-- Logotype -->
        <propertyValue T="30" value="off" name="p:logo"></propertyValue>
        <!-- Font size -->
        <propertyValue T="30" value="50" name="p:fontsize"></propertyValue>
        <!-- Background -->
        <propertyValue T="30" value="current" name="p:background"></propertyValue>
        <NodeDefaultValues>40,'p:window','p:windowtitle','p:showselection','p:showmaterial','p:zoomextents','p:zoomlevel','p:drawmode','p:webaspectratio','p:widthpx','p:heightpx','p:printaspectratio','p:webwidthexact','p:webheightexact','p:webexactstored','p:printwidthexact','p:printheightexact','p:printexactstored','p:saveprefs','p:decorationscale','p:clearfilenameafterwards','p:allowpaste','p:target','p:bmpfilename','p:epsfilename','p:jpegfilename','p:tifffilename','p:giffilename','p:gltffilename','p:lastwrittenfile','p:showlogocheckbox','p:showbackgroundsettings','p:customcolor','p:customcolor_vector_method','p:customcolor_vector_start','p:customcolor_vector_stop','p:customcolor_vector_step','p:customcolor_vector_numvalues','p:customcolor_vector_function','p:customcolor_vector_interval','p:customcolor_vector_freqperdec'</NodeDefaultValues>
      </ModelEntityImage>
    </GeomSequence>
  </GeomList>
  <GroupList tag="group" name="Load and Constraint Groups">
    <!-- User comments -->
    <entityComments T="0"></entityComments>
    <!-- Created by -->
    <entityAuthor T="0"></entityAuthor>
    <!-- Creation time -->
    <entityCreationTime T="11">1573762360526</entityCreationTime>
  </GroupList>
  <OdeList tag="ode" name="OdeList">
    <!-- User comments -->
    <entityComments T="0"></entityComments>
    <!-- Created by -->
    <entityAuthor T="0"></entityAuthor>
    <!-- Creation time -->
    <entityCreationTime T="11">1573762360526</entityCreationTime>
  </OdeList>
  <ProbeFeatureList tag="probe" name="ProbeFeatureList">
    <!-- User comments -->
    <entityComments T="0"></entityComments>
    <!-- Created by -->
    <entityAuthor T="0"></entityAuthor>
    <!-- Creation time -->
    <entityCreationTime T="11">1573762360526</entityCreationTime>
  </ProbeFeatureList>
  <ProbeFeatureList tag="massProp" name="ProbeFeatureList">
    <!-- User comments -->
    <entityComments T="0"></entityComments>
    <!-- Created by -->
    <entityAuthor T="0"></entityAuthor>
    <!-- Creation time -->
    <entityCreationTime T="11">1573762360526</entityCreationTime>
  </ProbeFeatureList>
  <FunctionFeatureList tag="func" name="Functions">
    <!-- User comments -->
    <entityComments T="0"></entityComments>
    <!-- Created by -->
    <entityAuthor T="0"></entityAuthor>
    <!-- Creation time -->
    <entityCreationTime T="11">1573762360528</entityCreationTime>
  </FunctionFeatureList>
  <ExprList tag="expr" name="Variables">
    <!-- User comments -->
    <entityComments T="0"></entityComments>
    <!-- Created by -->
    <entityAuthor T="0"></entityAuthor>
    <!-- Creation time -->
    <entityCreationTime T="11">1573762360528</entityCreationTime>
  </ExprList>
  <CplList tag="cpl" name="CplList">
    <!-- User comments -->
    <entityComments T="0"></entityComments>
    <!-- Created by -->
    <entityAuthor T="0"></entityAuthor>
    <!-- Creation time -->
    <entityCreationTime T="11">1573762360528</entityCreationTime>
  </CplList>
  <FrameList tag="frame" name="FrameList">
    <!-- User comments -->
    <entityComments T="0"></entityComments>
    <!-- Created by -->
    <entityAuthor T="0"></entityAuthor>
    <!-- Creation time -->
    <entityCreationTime T="11">1573762360528</entityCreationTime>
    <Frame tag="material1">
      <!-- Geometry -->
      <geom T="50">/geom/geom1</geom>
      <FeatureInfoList tag="featureInfo" name="FeatureInfoList">
        <!-- User comments -->
        <entityComments T="0"></entityComments>
        <!-- Created by -->
        <entityAuthor T="0"></entityAuthor>
        <!-- Creation time -->
        <entityCreationTime T="11">1573762360864</entityCreationTime>
        <FeatureInfo tag="info" name="Equation View">
          <!-- Node status -->
          <entityFlags T="51">NOREMOVE|NODEACTIVATE</entityFlags>
          <!-- User comments -->
          <entityComments T="0"></entityComments>
          <!-- Created by -->
          <entityAuthor T="0"></entityAuthor>
          <!-- Creation time -->
          <entityCreationTime T="11">1573762360864</entityCreationTime>
          <!-- Last modification time -->
          <entityModifyTime T="11">1574195772171</entityModifyTime>
          <!-- Updated by -->
          <entityModifiedBy T="0"></entityModifiedBy>
        </FeatureInfo>
      </FeatureInfoList>
      <FrameFeatureList tag="sshape" name="FrameFeatureList">
        <!-- User comments -->
        <entityComments T="0"></entityComments>
        <!-- Created by -->
        <entityAuthor T="0"></entityAuthor>
        <!-- Creation time -->
        <entityCreationTime T="11">1573762360864</entityCreationTime>
        <FrameFeature tag="fixed1">
          <selection T="32" selection="LocalSelection" selType="GEOM">
            <explicit geom="/geom/geom1"/>
          </selection>
          <!-- Type of frame feature -->
          <type T="109">FIXED_REF</type>
          <!-- Reference frame -->
          <refFrame T="50">/frame/geometry1</refFrame>
        </FrameFeature>
      </FrameFeatureList>
    </Frame>
    <Frame tag="spatial1">
      <!-- Geometry -->
      <geom T="50">/geom/geom1</geom>
      <!-- Should frame be removed when physics list is empty -->
      <removableFrame T="3">false</removableFrame>
      <FeatureInfoList tag="featureInfo" name="FeatureInfoList">
        <!-- User comments -->
        <entityComments T="0"></entityComments>
        <!-- Created by -->
        <entityAuthor T="0"></entityAuthor>
        <!-- Creation time -->
        <entityCreationTime T="11">1573762360895</entityCreationTime>
        <FeatureInfo tag="info" name="Equation View">
          <!-- Node status -->
          <entityFlags T="51">NOREMOVE|NODEACTIVATE</entityFlags>
          <!-- User comments -->
          <entityComments T="0"></entityComments>
          <!-- Created by -->
          <entityAuthor T="0"></entityAuthor>
          <!-- Creation time -->
          <entityCreationTime T="11">1573762360895</entityCreationTime>
          <!-- Last modification time -->
          <entityModifyTime T="11">1574195772171</entityModifyTime>
          <!-- Updated by -->
          <entityModifiedBy T="0"></entityModifiedBy>
        </FeatureInfo>
      </FeatureInfoList>
      <FrameFeatureList tag="sshape" name="FrameFeatureList">
        <!-- User comments -->
        <entityComments T="0"></entityComments>
        <!-- Created by -->
        <entityAuthor T="0"></entityAuthor>
        <!-- Creation time -->
        <entityCreationTime T="11">1573762360895</entityCreationTime>
        <FrameFeature tag="fixed1">
          <selection T="32" selection="LocalSelection" selType="GEOM">
            <explicit geom="/geom/geom1"/>
          </selection>
          <!-- Type of frame feature -->
          <type T="109">FIXED_REF</type>
          <!-- Reference frame -->
          <refFrame T="50">/frame/material1</refFrame>
        </FrameFeature>
      </FrameFeatureList>
    </Frame>
    <Frame tag="geometry1">
      <!-- Geometry -->
      <geom T="50">/geom/geom1</geom>
      <!-- Should frame be removed when physics list is empty -->
      <removableFrame T="3">false</removableFrame>
      <FeatureInfoList tag="featureInfo" name="FeatureInfoList">
        <!-- User comments -->
        <entityComments T="0"></entityComments>
        <!-- Created by -->
        <entityAuthor T="0"></entityAuthor>
        <!-- Creation time -->
        <entityCreationTime T="11">1573762360920</entityCreationTime>
        <FeatureInfo tag="info" name="Equation View">
          <!-- Node status -->
          <entityFlags T="51">NOREMOVE|NODEACTIVATE</entityFlags>
          <!-- User comments -->
          <entityComments T="0"></entityComments>
          <!-- Created by -->
          <entityAuthor T="0"></entityAuthor>
          <!-- Creation time -->
          <entityCreationTime T="11">1573762360920</entityCreationTime>
          <!-- Last modification time -->
          <entityModifyTime T="11">1574195772171</entityModifyTime>
          <!-- Updated by -->
          <entityModifiedBy T="0"></entityModifiedBy>
        </FeatureInfo>
      </FeatureInfoList>
      <FrameFeatureList tag="sshape" name="FrameFeatureList">
        <!-- User comments -->
        <entityComments T="0"></entityComments>
        <!-- Created by -->
        <entityAuthor T="0"></entityAuthor>
        <!-- Creation time -->
        <entityCreationTime T="11">1573762360920</entityCreationTime>
        <FrameFeature tag="fixed1">
          <selection T="32" selection="LocalSelection" selType="GEOM">
            <explicit geom="/geom/geom1"/>
          </selection>
          <!-- Type of frame feature -->
          <type T="109">FIXED_REF</type>
          <!-- Reference frame -->
          <refFrame T="50">/frame/mesh1</refFrame>
        </FrameFeature>
      </FrameFeatureList>
    </Frame>
    <Frame tag="mesh1">
      <!-- Geometry -->
      <geom T="50">/geom/geom1</geom>
      <!-- Shape order -->
      <sorder T="5">1</sorder>
      <!-- Should frame be removed when physics list is empty -->
      <removableFrame T="3">false</removableFrame>
      <FeatureInfoList tag="featureInfo" name="FeatureInfoList">
        <!-- User comments -->
        <entityComments T="0"></entityComments>
        <!-- Created by -->
        <entityAuthor T="0"></entityAuthor>
        <!-- Creation time -->
        <entityCreationTime T="11">1573762360955</entityCreationTime>
        <FeatureInfo tag="info" name="Equation View">
          <!-- Node status -->
          <entityFlags T="51">NOREMOVE|NODEACTIVATE</entityFlags>
          <!-- User comments -->
          <entityComments T="0"></entityComments>
          <!-- Created by -->
          <entityAuthor T="0"></entityAuthor>
          <!-- Creation time -->
          <entityCreationTime T="11">1573762360955</entityCreationTime>
          <!-- Last modification time -->
          <entityModifyTime T="11">1574195772171</entityModifyTime>
          <!-- Updated by -->
          <entityModifiedBy T="0"></entityModifiedBy>
        </FeatureInfo>
      </FeatureInfoList>
      <FrameFeatureList tag="sshape" name="FrameFeatureList">
        <!-- User comments -->
        <entityComments T="0"></entityComments>
        <!-- Created by -->
        <entityAuthor T="0"></entityAuthor>
        <!-- Creation time -->
        <entityCreationTime T="11">1573762360955</entityCreationTime>
      </FrameFeatureList>
    </Frame>
  </FrameList>
  <SelectionList tag="selection" name="SelectionList">
    <!-- User comments -->
    <entityComments T="0"></entityComments>
    <!-- Created by -->
    <entityAuthor T="0"></entityAuthor>
    <!-- Creation time -->
    <entityCreationTime T="11">1573762360528</entityCreationTime>
  </SelectionList>
  <PairList tag="pair" name="PairList">
    <!-- User comments -->
    <entityComments T="0"></entityComments>
    <!-- Created by -->
    <entityAuthor T="0"></entityAuthor>
    <!-- Creation time -->
    <entityCreationTime T="11">1573762360528</entityCreationTime>
  </PairList>
  <ExtraDimList tag="extraDim" name="ExtraDimList">
    <!-- User comments -->
    <entityComments T="0"></entityComments>
    <!-- Created by -->
    <entityAuthor T="0"></entityAuthor>
    <!-- Creation time -->
    <entityCreationTime T="11">1573762360528</entityCreationTime>
  </ExtraDimList>
  <ViewList tag="view" name="Views">
    <!-- User comments -->
    <entityComments T="0"></entityComments>
    <!-- Created by -->
    <entityAuthor T="0"></entityAuthor>
    <!-- Creation time -->
    <entityCreationTime T="11">1573762360528</entityCreationTime>
    <View op="ModelView3D" tag="view1" name="View 1">
      <!-- Node status -->
      <entityFlags T="51">NODEACTIVATE</entityFlags>
      <!-- User comments -->
      <entityComments T="0"></entityComments>
      <!-- Created by -->
      <entityAuthor T="0"></entityAuthor>
      <!-- Creation time -->
      <entityCreationTime T="11">1573762360888</entityCreationTime>
      <geom T="50">/geom/geom1</geom>
      <!-- Spatial dimension -->
      <sdim T="5">3</sdim>
      <!-- Current -->
      <current T="3">true</current>
      <!-- Global current -->
      <globalcurrent T="3">true</globalcurrent>
      <NodeDefaultValues>27,'p:renderwireframe','p:showlabels','p:showDirections','p:showgrid','p:rendermesh','p:showaxisorientation','p:showunits','p:plotgroupunits','p:locked','p:rotcenlocked','p:istemporary','p:scenelight','p:totlightintensity','p:usediffuse','p:usespecular','p:globalambient','p:totambient','p:ambientcolor','p:customambientcolor','p:transparency','p:alpha','p:showselection','p:showmaterial','p:hidestatus','p:isnew','p:postviewkey','p:workplaneclip'</NodeDefaultValues>
      <ViewFeatureList tag="feature" name="ViewFeatureList">
        <!-- User comments -->
        <entityComments T="0"></entityComments>
        <!-- Created by -->
        <entityAuthor T="0"></entityAuthor>
        <!-- Creation time -->
        <entityCreationTime T="11">1573762360889</entityCreationTime>
        <ViewFeature op="DirectionalLight" tag="lgt1" name="Directional Light 1">
          <!-- User comments -->
          <entityComments T="0"></entityComments>
          <!-- Created by -->
          <entityAuthor T="0"></entityAuthor>
          <!-- Creation time -->
          <entityCreationTime T="11">1573762360889</entityCreationTime>
          <!-- Direction -->
          <propertyValue T="30" valueMatrix="1|3,'4','3.7','-5'" name="p:lightdirection"></propertyValue>
          <!-- Light intensity -->
          <propertyValue T="30" value="0.8" name="p:intensity"></propertyValue>
          <!-- Lock to camera coordinate system -->
          <propertyValue T="30" value="on" name="p:cameracoord"></propertyValue>
          <NodeDefaultValues>4,'p:specular','p:color','p:customcolor','p:showmarker'</NodeDefaultValues>
          <ViewFeatureList tag="feature" name="ViewFeatureList">
            <!-- User comments -->
            <entityComments T="0"></entityComments>
            <!-- Created by -->
            <entityAuthor T="0"></entityAuthor>
            <!-- Creation time -->
            <entityCreationTime T="11">1573762360889</entityCreationTime>
          </ViewFeatureList>
        </ViewFeature>
        <ViewFeature op="DirectionalLight" tag="lgt2" name="Directional Light 2">
          <!-- User comments -->
          <entityComments T="0"></entityComments>
          <!-- Created by -->
          <entityAuthor T="0"></entityAuthor>
          <!-- Creation time -->
          <entityCreationTime T="11">1573762360889</entityCreationTime>
          <!-- Direction -->
          <propertyValue T="30" valueMatrix="1|3,'-4','-2','-1'" name="p:lightdirection"></propertyValue>
          <!-- Light intensity -->
          <propertyValue T="30" value="0.4" name="p:intensity"></propertyValue>
          <!-- Lock to camera coordinate system -->
          <propertyValue T="30" value="on" name="p:cameracoord"></propertyValue>
          <NodeDefaultValues>4,'p:specular','p:color','p:customcolor','p:showmarker'</NodeDefaultValues>
          <ViewFeatureList tag="feature" name="ViewFeatureList">
            <!-- User comments -->
            <entityComments T="0"></entityComments>
            <!-- Created by -->
            <entityAuthor T="0"></entityAuthor>
            <!-- Creation time -->
            <entityCreationTime T="11">1573762360889</entityCreationTime>
          </ViewFeatureList>
        </ViewFeature>
        <ViewFeature op="DirectionalLight" tag="lgt3" name="Directional Light 3">
          <!-- User comments -->
          <entityComments T="0"></entityComments>
          <!-- Created by -->
          <entityAuthor T="0"></entityAuthor>
          <!-- Creation time -->
          <entityCreationTime T="11">1573762360890</entityCreationTime>
          <!-- Direction -->
          <propertyValue T="30" valueMatrix="1|3,'0.5','-5','4'" name="p:lightdirection"></propertyValue>
          <!-- Light intensity -->
          <propertyValue T="30" value="0.55" name="p:intensity"></propertyValue>
          <!-- Lock to camera coordinate system -->
          <propertyValue T="30" value="on" name="p:cameracoord"></propertyValue>
          <NodeDefaultValues>4,'p:specular','p:color','p:customcolor','p:showmarker'</NodeDefaultValues>
          <ViewFeatureList tag="feature" name="ViewFeatureList">
            <!-- User comments -->
            <entityComments T="0"></entityComments>
            <!-- Created by -->
            <entityAuthor T="0"></entityAuthor>
            <!-- Creation time -->
            <entityCreationTime T="11">1573762360890</entityCreationTime>
          </ViewFeatureList>
        </ViewFeature>
      </ViewFeatureList>
      <ViewFeature op="Camera" tag="camera" name="Camera">
        <!-- Node status -->
        <entityFlags T="51">NOREMOVE|NODEACTIVATE</entityFlags>
        <!-- User comments -->
        <entityComments T="0"></entityComments>
        <!-- Created by -->
        <entityAuthor T="0"></entityAuthor>
        <!-- Creation time -->
        <entityCreationTime T="11">1573762360890</entityCreationTime>
        <!-- Last modification time -->
        <entityModifyTime T="11">1575564984006</entityModifyTime>
        <!-- Updated by -->
        <entityModifiedBy T="0"></entityModifiedBy>
        <!-- Orthographic scale -->
        <propertyValue T="30" value="10.79655647277832" name="p:orthoscale"></propertyValue>
        <!-- Zoom angle -->
        <propertyValue T="30" value="13.83734130859375" name="p:zoomanglefull"></propertyValue>
        <!-- Position -->
        <propertyValue T="30" valueMatrix="1|3,'-36.2257194519043','-59.17103576660156','39.0879020690918'" name="p:position"></propertyValue>
        <!-- Target -->
        <propertyValue T="30" valueMatrix="1|3,'3.814697265625E-5','6.866455078125E-5','5.449947357177734'" name="p:target"></propertyValue>
        <!-- Up vector -->
        <propertyValue T="30" valueMatrix="1|3,'0.19782787561416626','0.39010655879974365','0.8992668390274048'" name="p:up"></propertyValue>
        <!-- Center of rotation -->
        <propertyValue T="30" valueMatrix="1|3,'0','0','5.449999809265137'" name="p:rotationpoint"></propertyValue>
        <!-- View offset -->
        <propertyValue T="30" valueMatrix="1|2,'-0.06484869867563248','-0.0061233690939843655'" name="p:viewoffset"></propertyValue>
        <!-- Extra_X#x -->
        <propertyValue T="30" value="" valueMatrix="1|0" name="p:xextra"></propertyValue>
        <!-- Extra_X#y -->
        <propertyValue T="30" value="" valueMatrix="1|0" name="p:yextra"></propertyValue>
        <!-- Extra_X#z -->
        <propertyValue T="30" value="" valueMatrix="1|0" name="p:zextra"></propertyValue>
        <NodeDefaultValues>38,'p:projection','p:viewscaletype','p:autocontext','p:autoupdate','p:xweight','p:yweight','p:zweight','p:xscale','p:yscale','p:zscale','p:manualgrid','p:xspacing','p:yspacing','p:zspacing','p:xextra_vector_method','p:xextra_vector_start','p:xextra_vector_stop','p:xextra_vector_step','p:xextra_vector_numvalues','p:xextra_vector_function','p:xextra_vector_interval','p:xextra_vector_freqperdec','p:yextra_vector_method','p:yextra_vector_start','p:yextra_vector_stop','p:yextra_vector_step','p:yextra_vector_numvalues','p:yextra_vector_function','p:yextra_vector_interval','p:yextra_vector_freqperdec','p:zextra_vector_method','p:zextra_vector_start','p:zextra_vector_stop','p:zextra_vector_step','p:zextra_vector_numvalues','p:zextra_vector_function','p:zextra_vector_interval','p:zextra_vector_freqperdec'</NodeDefaultValues>
      </ViewFeature>
      <ViewFeature op="Axis3D" tag="axis" name="Axis">
        <!-- Node status -->
        <entityFlags T="51">NOREMOVE|NODEACTIVATE</entityFlags>
        <!-- User comments -->
        <entityComments T="0"></entityComments>
        <!-- Created by -->
        <entityAuthor T="0"></entityAuthor>
        <!-- Creation time -->
        <entityCreationTime T="11">1573762360892</entityCreationTime>
        <!-- Extra_X#x -->
        <propertyValue T="30" value="" valueMatrix="1|0" name="p:xextra"></propertyValue>
        <!-- Extra_X#y -->
        <propertyValue T="30" value="" valueMatrix="1|0" name="p:yextra"></propertyValue>
        <!-- Extra_X#z -->
        <propertyValue T="30" value="" valueMatrix="1|0" name="p:zextra"></propertyValue>
        <NodeDefaultValues>43,'p:xmin','p:xmax','p:ymin','p:ymax','p:zmin','p:zmax','p:viewscaletype','p:autocontext','p:autoupdate','p:xweight','p:yweight','p:zweight','p:xscale','p:yscale','p:zscale','p:manualgrid','p:xspacing','p:yspacing','p:zspacing','p:xextra_vector_method','p:xextra_vector_start','p:xextra_vector_stop','p:xextra_vector_step','p:xextra_vector_numvalues','p:xextra_vector_function','p:xextra_vector_interval','p:xextra_vector_freqperdec','p:yextra_vector_method','p:yextra_vector_start','p:yextra_vector_stop','p:yextra_vector_step','p:yextra_vector_numvalues','p:yextra_vector_function','p:yextra_vector_interval','p:yextra_vector_freqperdec','p:zextra_vector_method','p:zextra_vector_start','p:zextra_vector_stop','p:zextra_vector_step','p:zextra_vector_numvalues','p:zextra_vector_function','p:zextra_vector_interval','p:zextra_vector_freqperdec'</NodeDefaultValues>
      </ViewFeature>
      <HideDrawList tag="hideObjects" name="HideDrawList">
        <!-- User comments -->
        <entityComments T="0"></entityComments>
        <!-- Created by -->
        <entityAuthor T="0"></entityAuthor>
        <!-- Creation time -->
        <entityCreationTime T="11">1573762360892</entityCreationTime>
      </HideDrawList>
      <HideGeomList tag="hideEntities" name="HideGeomList">
        <!-- User comments -->
        <entityComments T="0"></entityComments>
        <!-- Created by -->
        <entityAuthor T="0"></entityAuthor>
        <!-- Creation time -->
        <entityCreationTime T="11">1573762360892</entityCreationTime>
      </HideGeomList>
      <HideMeshList tag="hideMesh" name="HideMeshList">
        <!-- User comments -->
        <entityComments T="0"></entityComments>
        <!-- Created by -->
        <entityAuthor T="0"></entityAuthor>
        <!-- Creation time -->
        <entityCreationTime T="11">1573762360892</entityCreationTime>
      </HideMeshList>
    </View>
  </ViewList>
  <CommonList tag="common" name="CommonList">
    <!-- User comments -->
    <entityComments T="0"></entityComments>
    <!-- Created by -->
    <entityAuthor T="0"></entityAuthor>
    <!-- Creation time -->
    <entityCreationTime T="11">1573762360528</entityCreationTime>
    <CommonFeature op="CommonInputDefault" tag="cminpt" name="Common Model Inputs">
      <!-- Node status -->
      <entityFlags T="51">NOREMOVE|NORETAG</entityFlags>
      <!-- User comments -->
      <entityComments T="0"></entityComments>
      <!-- Created by -->
      <entityAuthor T="0"></entityAuthor>
      <!-- Creation time -->
      <entityCreationTime T="11">1573762360529</entityCreationTime>
      <!-- # -->
      <propertyValue T="30" value="on" name="p:minpVisibility"></propertyValue>
      <NodeDefaultValues>2,'p:minpDefName','p:modified'</NodeDefaultValues>
    </CommonFeature>
  </CommonList>
  <MultiphysicsCouplingList tag="multiphysics" name="MultiphysicsCouplingList">
    <!-- User comments -->
    <entityComments T="0"></entityComments>
    <!-- Created by -->
    <entityAuthor T="0"></entityAuthor>
    <!-- Creation time -->
    <entityCreationTime T="11">1573762360530</entityCreationTime>
  </MultiphysicsCouplingList>
  <MaterialList tag="material" name="Materials">
    <!-- User comments -->
    <entityComments T="0"></entityComments>
    <!-- Created by -->
    <entityAuthor T="0"></entityAuthor>
    <!-- Creation time -->
    <entityCreationTime T="11">1573762360530</entityCreationTime>
    <Material op="Common" tag="mat1" name="Water, liquid">
      <!-- Containing model node -->
      <storedParent T="50">/modelNode/comp1</storedParent>
      <!-- User comments -->
      <entityComments T="0"></entityComments>
      <!-- Created by -->
      <entityAuthor T="0"></entityAuthor>
      <!-- Creation time -->
      <entityCreationTime T="11">1573762395765</entityCreationTime>
      <selection T="32" selection="XDLocalSelection" flags="16" selType="GEOMDIM">
        <explicit dim="3" hDim="3" geom="/geom/geom1"/>
      </selection>
      <!-- Family -->
      <propertyValue T="30" value="water" name="p:family"></propertyValue>
      <!-- Last family -->
      <propertyValue T="30" value="water" name="p:lastfamily"></propertyValue>
      <identifier T="0">mat1</identifier>
      <NodeDefaultValues>16,'p:specular','p:customspecular','p:diffuse','p:customdiffuse','p:ambient','p:customambient','p:noise','p:noisescale','p:noisefreq','p:alpha','p:lighting','p:fresnel','p:roughness','p:shininess','p:groups','p:info'</NodeDefaultValues>
      <MaterialModelList tag="materialmodel" name="MaterialModelList">
        <!-- User comments -->
        <entityComments T="0"></entityComments>
        <!-- Created by -->
        <entityAuthor T="0"></entityAuthor>
        <!-- Creation time -->
        <entityCreationTime T="11">1573762395767</entityCreationTime>
        <MaterialModel tag="def" name="Basic">
          <!-- Node status -->
          <entityFlags T="51">NOREMOVE|NORETAG</entityFlags>
          <!-- User comments -->
          <entityComments T="0"></entityComments>
          <!-- Created by -->
          <entityAuthor T="0"></entityAuthor>
          <!-- Creation time -->
          <entityCreationTime T="11">1573762395775</entityCreationTime>
          <selection T="32" selection="LocalSelection" selType="NONE">
          </selection>
          <!-- Parameter values -->
          <param T="33" param="thermalexpansioncoefficient" value="9|1,'alpha_p(T)'|1,'0'|1,'0'|1,'0'|1,'alpha_p(T)'|1,'0'|1,'0'|1,'0'|1,'alpha_p(T)'"></param>
          <param T="33" param="bulkviscosity" value="1|1,'muB(T)'"></param>
          <param T="33" param="dynamicviscosity" value="1|1,'eta(T)'"></param>
          <param T="33" param="ratioofspecificheat" value="1|1,'gamma_w(T)'"></param>
          <param T="33" param="electricconductivity" value="9|1,'5.5e-6[S/m]'|1,'0'|1,'0'|1,'0'|1,'5.5e-6[S/m]'|1,'0'|1,'0'|1,'0'|1,'5.5e-6[S/m]'"></param>
          <param T="33" param="heatcapacity" value="1|1,'Cp(T)'"></param>
          <param T="33" param="density" value="1|1,'rho(T)'"></param>
          <param T="33" param="thermalconductivity" value="9|1,'k(T)'|1,'0'|1,'0'|1,'0'|1,'k(T)'|1,'0'|1,'0'|1,'0'|1,'k(T)'"></param>
          <param T="33" param="soundspeed" value="1|1,'cs(T)'"></param>
          <identifier T="0">def</identifier>
          <!-- Model inputs -->
          <input T="0">temperature</input>
          <!-- Model outputs -->
          <output T="0">thermalexpansioncoefficient</output>
          <output T="0">bulkviscosity</output>
          <FeatureInfoList tag="featureInfo" name="FeatureInfoList">
            <!-- User comments -->
            <entityComments T="0"></entityComments>
            <!-- Created by -->
            <entityAuthor T="0"></entityAuthor>
            <!-- Creation time -->
            <entityCreationTime T="11">1573762395776</entityCreationTime>
            <FeatureInfo tag="info" name="Equation View">
              <!-- Node status -->
              <entityFlags T="51">NOREMOVE|NODEACTIVATE</entityFlags>
              <!-- User comments -->
              <entityComments T="0"></entityComments>
              <!-- Created by -->
              <entityAuthor T="0"></entityAuthor>
              <!-- Creation time -->
              <entityCreationTime T="11">1573763950864</entityCreationTime>
            </FeatureInfo>
          </FeatureInfoList>
          <InformationList tag="info" name="Information">
            <!-- User comments -->
            <entityComments T="0"></entityComments>
            <!-- Created by -->
            <entityAuthor T="0"></entityAuthor>
            <!-- Creation time -->
            <entityCreationTime T="11">1573762395776</entityCreationTime>
          </InformationList>
          <FunctionFeatureList tag="func" name="Functions">
            <!-- User comments -->
            <entityComments T="0"></entityComments>
            <!-- Created by -->
            <entityAuthor T="0"></entityAuthor>
            <!-- Creation time -->
            <entityCreationTime T="11">1573762395776</entityCreationTime>
            <FunctionFeature op="Piecewise" tag="eta" name="Piecewise">
              <!-- User comments -->
              <entityComments T="0"></entityComments>
              <!-- Created by -->
              <entityAuthor T="0"></entityAuthor>
              <!-- Creation time -->
              <entityCreationTime T="11">1573762395779</entityCreationTime>
              <!-- Function name -->
              <propertyValue T="30" value="eta" name="p:funcname"></propertyValue>
              <!-- Argument -->
              <propertyValue T="30" value="T" name="p:arg"></propertyValue>
              <!-- Intervals -->
              <propertyValue T="30" valueMatrix="2|3,'273.15','413.15','1.3799566804-0.021224019151*T^1+1.3604562827E-4*T^2-4.6454090319E-7*T^3+8.9042735735E-10*T^4-9.0790692686E-13*T^5+3.8457331488E-16*T^6'|3,'413.15','553.75','0.00401235783-2.10746715E-5*T^1+3.85772275E-8*T^2-2.39730284E-11*T^3'" name="p:pieces"></propertyValue>
              <!-- Arguments -->
              <propertyValue T="30" value="K" name="p:argunit"></propertyValue>
              <!-- Function -->
              <propertyValue T="30" value="Pa*s" name="p:fununit"></propertyValue>
              <NodeDefaultValues>14,'p:relaxnamecheck','p:extrap','p:extrapvalue','p:smooth','p:zonelengthtype','p:smoothzone','p:showbox','p:smoothends','p:piecesexcelfilename','p:piecesexcelsheet','p:piecesexcelrange','p:piecesexceloverwrite','p:piecesexcelincludeheaders','p:piecesexcelseparateunits'</NodeDefaultValues>
              <FunctionFeatureList tag="feature" name="Functions">
                <!-- User comments -->
                <entityComments T="0"></entityComments>
                <!-- Created by -->
                <entityAuthor T="0"></entityAuthor>
                <!-- Creation time -->
                <entityCreationTime T="11">1573762395793</entityCreationTime>
              </FunctionFeatureList>
              <ModelEntityImage op="Function" tag="image" name="Function">
                <!-- User comments -->
                <entityComments T="0"></entityComments>
                <!-- Created by -->
                <entityAuthor T="0"></entityAuthor>
                <!-- Creation time -->
                <entityCreationTime T="11">1578594101467</entityCreationTime>
                <!-- Size -->
                <propertyValue T="30" value="current" name="p:size"></propertyValue>
                <!-- Unit -->
                <propertyValue T="30" value="px" name="p:webunit"></propertyValue>
                <!-- Lock aspect ratio -->
                <propertyValue T="30" value="off" name="p:weblockratio"></propertyValue>
                <!-- Width -->
                <propertyValue T="30" value="800" name="p:webwidth"></propertyValue>
                <!-- Height -->
                <propertyValue T="30" value="600" name="p:webheight"></propertyValue>
                <!-- Resolution -->
                <propertyValue T="30" value="96" name="p:webresolution"></propertyValue>
                <!-- Unit -->
                <propertyValue T="30" value="mm" name="p:printunit"></propertyValue>
                <!-- Lock aspect ratio -->
                <propertyValue T="30" value="off" name="p:printlockratio"></propertyValue>
                <!-- Width -->
                <propertyValue T="30" value="120" name="p:printwidth"></propertyValue>
                <!-- Height -->
                <propertyValue T="30" value="90" name="p:printheight"></propertyValue>
                <!-- Resolution -->
                <propertyValue T="30" value="300" name="p:printresolution"></propertyValue>
                <!-- Antialiasing -->
                <propertyValue T="30" value="on" name="p:antialias"></propertyValue>
                <!-- Format -->
                <propertyValue T="30" value="png" name="p:imagetype"></propertyValue>
                <!-- Quality -->
                <propertyValue T="30" value="off" name="p:qualityactive"></propertyValue>
                <!-- Level -->
                <propertyValue T="30" value="92" name="p:qualitylevel"></propertyValue>
                <!-- Filename -->
                <propertyValue T="30" value="C:\Users\student\AppData\Local\Temp\csjavabridge14761\cnw1f7zxzm68\Untitled_files\mat_mat1_def_eta.png" name="p:pngfilename"></propertyValue>
                <!-- Last file type -->
                <propertyValue T="30" value="png" name="p:lastfiletype"></propertyValue>
                <!-- Include -->
                <propertyValue T="30" value="on" name="p:options"></propertyValue>
                <!-- Title -->
                <propertyValue T="30" value="on" name="p:title"></propertyValue>
                <!-- Space dimension -->
                <propertyValue T="30" value="3" name="p:sdim"></propertyValue>
                <!-- Axes -->
                <propertyValue T="30" value="on" name="p:axes"></propertyValue>
                <!-- Grid -->
                <propertyValue T="30" value="on" name="p:showgrid"></propertyValue>
                <!-- Grid -->
                <propertyValue T="30" value="on" name="p:grid"></propertyValue>
                <!-- Axis orientation -->
                <propertyValue T="30" value="on" name="p:axisorientation"></propertyValue>
                <!-- Logotype -->
                <propertyValue T="30" value="off" name="p:logo"></propertyValue>
                <!-- Font size -->
                <propertyValue T="30" value="50" name="p:fontsize"></propertyValue>
                <!-- Background -->
                <propertyValue T="30" value="current" name="p:background"></propertyValue>
                <NodeDefaultValues>37,'p:window','p:windowtitle','p:isforreport','p:saveepscopy','p:webaspectratio','p:widthpx','p:heightpx','p:printaspectratio','p:webwidthexact','p:webheightexact','p:webexactstored','p:printwidthexact','p:printheightexact','p:printexactstored','p:saveprefs','p:decorationscale','p:clearfilenameafterwards','p:allowpaste','p:target','p:bmpfilename','p:epsfilename','p:jpegfilename','p:tifffilename','p:giffilename','p:gltffilename','p:lastwrittenfile','p:showlogocheckbox','p:showbackgroundsettings','p:customcolor','p:customcolor_vector_method','p:customcolor_vector_start','p:customcolor_vector_stop','p:customcolor_vector_step','p:customcolor_vector_numvalues','p:customcolor_vector_function','p:customcolor_vector_interval','p:customcolor_vector_freqperdec'</NodeDefaultValues>
              </ModelEntityImage>
            </FunctionFeature>
            <FunctionFeature op="Piecewise" tag="Cp" name="Piecewise 2">
              <!-- User comments -->
              <entityComments T="0"></entityComments>
              <!-- Created by -->
              <entityAuthor T="0"></entityAuthor>
              <!-- Creation time -->
              <entityCreationTime T="11">1573762395794</entityCreationTime>
              <!-- Function name -->
              <propertyValue T="30" value="Cp" name="p:funcname"></propertyValue>
              <!-- Argument -->
              <propertyValue T="30" value="T" name="p:arg"></propertyValue>
              <!-- Intervals -->
              <propertyValue T="30" valueMatrix="1|3,'273.15','553.75','12010.1471-80.4072879*T^1+0.309866854*T^2-5.38186884E-4*T^3+3.62536437E-7*T^4'" name="p:pieces"></propertyValue>
              <!-- Arguments -->
              <propertyValue T="30" value="K" name="p:argunit"></propertyValue>
              <!-- Function -->
              <propertyValue T="30" value="J/(kg*K)" name="p:fununit"></propertyValue>
              <NodeDefaultValues>14,'p:relaxnamecheck','p:extrap','p:extrapvalue','p:smooth','p:zonelengthtype','p:smoothzone','p:showbox','p:smoothends','p:piecesexcelfilename','p:piecesexcelsheet','p:piecesexcelrange','p:piecesexceloverwrite','p:piecesexcelincludeheaders','p:piecesexcelseparateunits'</NodeDefaultValues>
              <FunctionFeatureList tag="feature" name="Functions">
                <!-- User comments -->
                <entityComments T="0"></entityComments>
                <!-- Created by -->
                <entityAuthor T="0"></entityAuthor>
                <!-- Creation time -->
                <entityCreationTime T="11">1573762395796</entityCreationTime>
              </FunctionFeatureList>
              <ModelEntityImage op="Function" tag="image" name="Function">
                <!-- User comments -->
                <entityComments T="0"></entityComments>
                <!-- Created by -->
                <entityAuthor T="0"></entityAuthor>
                <!-- Creation time -->
                <entityCreationTime T="11">1578594102200</entityCreationTime>
                <!-- Size -->
                <propertyValue T="30" value="current" name="p:size"></propertyValue>
                <!-- Unit -->
                <propertyValue T="30" value="px" name="p:webunit"></propertyValue>
                <!-- Lock aspect ratio -->
                <propertyValue T="30" value="off" name="p:weblockratio"></propertyValue>
                <!-- Width -->
                <propertyValue T="30" value="800" name="p:webwidth"></propertyValue>
                <!-- Height -->
                <propertyValue T="30" value="600" name="p:webheight"></propertyValue>
                <!-- Resolution -->
                <propertyValue T="30" value="96" name="p:webresolution"></propertyValue>
                <!-- Unit -->
                <propertyValue T="30" value="mm" name="p:printunit"></propertyValue>
                <!-- Lock aspect ratio -->
                <propertyValue T="30" value="off" name="p:printlockratio"></propertyValue>
                <!-- Width -->
                <propertyValue T="30" value="120" name="p:printwidth"></propertyValue>
                <!-- Height -->
                <propertyValue T="30" value="90" name="p:printheight"></propertyValue>
                <!-- Resolution -->
                <propertyValue T="30" value="300" name="p:printresolution"></propertyValue>
                <!-- Antialiasing -->
                <propertyValue T="30" value="on" name="p:antialias"></propertyValue>
                <!-- Format -->
                <propertyValue T="30" value="png" name="p:imagetype"></propertyValue>
                <!-- Quality -->
                <propertyValue T="30" value="off" name="p:qualityactive"></propertyValue>
                <!-- Level -->
                <propertyValue T="30" value="92" name="p:qualitylevel"></propertyValue>
                <!-- Filename -->
                <propertyValue T="30" value="C:\Users\student\AppData\Local\Temp\csjavabridge14761\cnw1f7zxzm68\Untitled_files\mat_mat1_def_Cp.png" name="p:pngfilename"></propertyValue>
                <!-- Last file type -->
                <propertyValue T="30" value="png" name="p:lastfiletype"></propertyValue>
                <!-- Include -->
                <propertyValue T="30" value="on" name="p:options"></propertyValue>
                <!-- Title -->
                <propertyValue T="30" value="on" name="p:title"></propertyValue>
                <!-- Space dimension -->
                <propertyValue T="30" value="3" name="p:sdim"></propertyValue>
                <!-- Axes -->
                <propertyValue T="30" value="on" name="p:axes"></propertyValue>
                <!-- Grid -->
                <propertyValue T="30" value="on" name="p:showgrid"></propertyValue>
                <!-- Grid -->
                <propertyValue T="30" value="on" name="p:grid"></propertyValue>
                <!-- Axis orientation -->
                <propertyValue T="30" value="on" name="p:axisorientation"></propertyValue>
                <!-- Logotype -->
                <propertyValue T="30" value="off" name="p:logo"></propertyValue>
                <!-- Font size -->
                <propertyValue T="30" value="50" name="p:fontsize"></propertyValue>
                <!-- Background -->
                <propertyValue T="30" value="current" name="p:background"></propertyValue>
                <NodeDefaultValues>37,'p:window','p:windowtitle','p:isforreport','p:saveepscopy','p:webaspectratio','p:widthpx','p:heightpx','p:printaspectratio','p:webwidthexact','p:webheightexact','p:webexactstored','p:printwidthexact','p:printheightexact','p:printexactstored','p:saveprefs','p:decorationscale','p:clearfilenameafterwards','p:allowpaste','p:target','p:bmpfilename','p:epsfilename','p:jpegfilename','p:tifffilename','p:giffilename','p:gltffilename','p:lastwrittenfile','p:showlogocheckbox','p:showbackgroundsettings','p:customcolor','p:customcolor_vector_method','p:customcolor_vector_start','p:customcolor_vector_stop','p:customcolor_vector_step','p:customcolor_vector_numvalues','p:customcolor_vector_function','p:customcolor_vector_interval','p:customcolor_vector_freqperdec'</NodeDefaultValues>
              </ModelEntityImage>
            </FunctionFeature>
            <FunctionFeature op="Piecewise" tag="rho" name="Piecewise 3">
              <!-- User comments -->
              <entityComments T="0"></entityComments>
              <!-- Created by -->
              <entityAuthor T="0"></entityAuthor>
              <!-- Creation time -->
              <entityCreationTime T="11">1573762395797</entityCreationTime>
              <!-- Function name -->
              <propertyValue T="30" value="rho" name="p:funcname"></propertyValue>
              <!-- Argument -->
              <propertyValue T="30" value="T" name="p:arg"></propertyValue>
              <!-- Smoothing -->
              <propertyValue T="30" value="contd1" name="p:smooth"></propertyValue>
              <!-- Intervals -->
              <propertyValue T="30" valueMatrix="2|3,'273.15','293.15','0.000063092789034*T^3-0.060367639882855*T^2+18.9229382407066*T-950.704055329848'|3,'293.15','373.15','0.000010335053319*T^3-0.013395065634452*T^2+4.969288832655160*T+432.257114008512'" name="p:pieces"></propertyValue>
              <!-- Arguments -->
              <propertyValue T="30" value="K" name="p:argunit"></propertyValue>
              <!-- Function -->
              <propertyValue T="30" value="kg/m^3" name="p:fununit"></propertyValue>
              <NodeDefaultValues>13,'p:relaxnamecheck','p:extrap','p:extrapvalue','p:zonelengthtype','p:smoothzone','p:showbox','p:smoothends','p:piecesexcelfilename','p:piecesexcelsheet','p:piecesexcelrange','p:piecesexceloverwrite','p:piecesexcelincludeheaders','p:piecesexcelseparateunits'</NodeDefaultValues>
              <FunctionFeatureList tag="feature" name="Functions">
                <!-- User comments -->
                <entityComments T="0"></entityComments>
                <!-- Created by -->
                <entityAuthor T="0"></entityAuthor>
                <!-- Creation time -->
                <entityCreationTime T="11">1573762395799</entityCreationTime>
              </FunctionFeatureList>
              <ModelEntityImage op="Function" tag="image" name="Function">
                <!-- User comments -->
                <entityComments T="0"></entityComments>
                <!-- Created by -->
                <entityAuthor T="0"></entityAuthor>
                <!-- Creation time -->
                <entityCreationTime T="11">1578594102742</entityCreationTime>
                <!-- Size -->
                <propertyValue T="30" value="current" name="p:size"></propertyValue>
                <!-- Unit -->
                <propertyValue T="30" value="px" name="p:webunit"></propertyValue>
                <!-- Lock aspect ratio -->
                <propertyValue T="30" value="off" name="p:weblockratio"></propertyValue>
                <!-- Width -->
                <propertyValue T="30" value="800" name="p:webwidth"></propertyValue>
                <!-- Height -->
                <propertyValue T="30" value="600" name="p:webheight"></propertyValue>
                <!-- Resolution -->
                <propertyValue T="30" value="96" name="p:webresolution"></propertyValue>
                <!-- Unit -->
                <propertyValue T="30" value="mm" name="p:printunit"></propertyValue>
                <!-- Lock aspect ratio -->
                <propertyValue T="30" value="off" name="p:printlockratio"></propertyValue>
                <!-- Width -->
                <propertyValue T="30" value="120" name="p:printwidth"></propertyValue>
                <!-- Height -->
                <propertyValue T="30" value="90" name="p:printheight"></propertyValue>
                <!-- Resolution -->
                <propertyValue T="30" value="300" name="p:printresolution"></propertyValue>
                <!-- Antialiasing -->
                <propertyValue T="30" value="on" name="p:antialias"></propertyValue>
                <!-- Format -->
                <propertyValue T="30" value="png" name="p:imagetype"></propertyValue>
                <!-- Quality -->
                <propertyValue T="30" value="off" name="p:qualityactive"></propertyValue>
                <!-- Level -->
                <propertyValue T="30" value="92" name="p:qualitylevel"></propertyValue>
                <!-- Filename -->
                <propertyValue T="30" value="C:\Users\student\AppData\Local\Temp\csjavabridge14761\cnw1f7zxzm68\Untitled_files\mat_mat1_def_rho.png" name="p:pngfilename"></propertyValue>
                <!-- Last file type -->
                <propertyValue T="30" value="png" name="p:lastfiletype"></propertyValue>
                <!-- Include -->
                <propertyValue T="30" value="on" name="p:options"></propertyValue>
                <!-- Title -->
                <propertyValue T="30" value="on" name="p:title"></propertyValue>
                <!-- Space dimension -->
                <propertyValue T="30" value="3" name="p:sdim"></propertyValue>
                <!-- Axes -->
                <propertyValue T="30" value="on" name="p:axes"></propertyValue>
                <!-- Grid -->
                <propertyValue T="30" value="on" name="p:showgrid"></propertyValue>
                <!-- Grid -->
                <propertyValue T="30" value="on" name="p:grid"></propertyValue>
                <!-- Axis orientation -->
                <propertyValue T="30" value="on" name="p:axisorientation"></propertyValue>
                <!-- Logotype -->
                <propertyValue T="30" value="off" name="p:logo"></propertyValue>
                <!-- Font size -->
                <propertyValue T="30" value="50" name="p:fontsize"></propertyValue>
                <!-- Background -->
                <propertyValue T="30" value="current" name="p:background"></propertyValue>
                <NodeDefaultValues>37,'p:window','p:windowtitle','p:isforreport','p:saveepscopy','p:webaspectratio','p:widthpx','p:heightpx','p:printaspectratio','p:webwidthexact','p:webheightexact','p:webexactstored','p:printwidthexact','p:printheightexact','p:printexactstored','p:saveprefs','p:decorationscale','p:clearfilenameafterwards','p:allowpaste','p:target','p:bmpfilename','p:epsfilename','p:jpegfilename','p:tifffilename','p:giffilename','p:gltffilename','p:lastwrittenfile','p:showlogocheckbox','p:showbackgroundsettings','p:customcolor','p:customcolor_vector_method','p:customcolor_vector_start','p:customcolor_vector_stop','p:customcolor_vector_step','p:customcolor_vector_numvalues','p:customcolor_vector_function','p:customcolor_vector_interval','p:customcolor_vector_freqperdec'</NodeDefaultValues>
              </ModelEntityImage>
            </FunctionFeature>
            <FunctionFeature op="Piecewise" tag="k" name="Piecewise 4">
              <!-- User comments -->
              <entityComments T="0"></entityComments>
              <!-- Created by -->
              <entityAuthor T="0"></entityAuthor>
              <!-- Creation time -->
              <entityCreationTime T="11">1573762395799</entityCreationTime>
              <!-- Function name -->
              <propertyValue T="30" value="k" name="p:funcname"></propertyValue>
              <!-- Argument -->
              <propertyValue T="30" value="T" name="p:arg"></propertyValue>
              <!-- Intervals -->
              <propertyValue T="30" valueMatrix="1|3,'273.15','553.75','-0.869083936+0.00894880345*T^1-1.58366345E-5*T^2+7.97543259E-9*T^3'" name="p:pieces"></propertyValue>
              <!-- Arguments -->
              <propertyValue T="30" value="K" name="p:argunit"></propertyValue>
              <!-- Function -->
              <propertyValue T="30" value="W/(m*K)" name="p:fununit"></propertyValue>
              <NodeDefaultValues>14,'p:relaxnamecheck','p:extrap','p:extrapvalue','p:smooth','p:zonelengthtype','p:smoothzone','p:showbox','p:smoothends','p:piecesexcelfilename','p:piecesexcelsheet','p:piecesexcelrange','p:piecesexceloverwrite','p:piecesexcelincludeheaders','p:piecesexcelseparateunits'</NodeDefaultValues>
              <FunctionFeatureList tag="feature" name="Functions">
                <!-- User comments -->
                <entityComments T="0"></entityComments>
                <!-- Created by -->
                <entityAuthor T="0"></entityAuthor>
                <!-- Creation time -->
                <entityCreationTime T="11">1573762395801</entityCreationTime>
              </FunctionFeatureList>
              <ModelEntityImage op="Function" tag="image" name="Function">
                <!-- User comments -->
                <entityComments T="0"></entityComments>
                <!-- Created by -->
                <entityAuthor T="0"></entityAuthor>
                <!-- Creation time -->
                <entityCreationTime T="11">1578594103152</entityCreationTime>
                <!-- Size -->
                <propertyValue T="30" value="current" name="p:size"></propertyValue>
                <!-- Unit -->
                <propertyValue T="30" value="px" name="p:webunit"></propertyValue>
                <!-- Lock aspect ratio -->
                <propertyValue T="30" value="off" name="p:weblockratio"></propertyValue>
                <!-- Width -->
                <propertyValue T="30" value="800" name="p:webwidth"></propertyValue>
                <!-- Height -->
                <propertyValue T="30" value="600" name="p:webheight"></propertyValue>
                <!-- Resolution -->
                <propertyValue T="30" value="96" name="p:webresolution"></propertyValue>
                <!-- Unit -->
                <propertyValue T="30" value="mm" name="p:printunit"></propertyValue>
                <!-- Lock aspect ratio -->
                <propertyValue T="30" value="off" name="p:printlockratio"></propertyValue>
                <!-- Width -->
                <propertyValue T="30" value="120" name="p:printwidth"></propertyValue>
                <!-- Height -->
                <propertyValue T="30" value="90" name="p:printheight"></propertyValue>
                <!-- Resolution -->
                <propertyValue T="30" value="300" name="p:printresolution"></propertyValue>
                <!-- Antialiasing -->
                <propertyValue T="30" value="on" name="p:antialias"></propertyValue>
                <!-- Format -->
                <propertyValue T="30" value="png" name="p:imagetype"></propertyValue>
                <!-- Quality -->
                <propertyValue T="30" value="off" name="p:qualityactive"></propertyValue>
                <!-- Level -->
                <propertyValue T="30" value="92" name="p:qualitylevel"></propertyValue>
                <!-- Filename -->
                <propertyValue T="30" value="C:\Users\student\AppData\Local\Temp\csjavabridge14761\cnw1f7zxzm68\Untitled_files\mat_mat1_def_k.png" name="p:pngfilename"></propertyValue>
                <!-- Last file type -->
                <propertyValue T="30" value="png" name="p:lastfiletype"></propertyValue>
                <!-- Include -->
                <propertyValue T="30" value="on" name="p:options"></propertyValue>
                <!-- Title -->
                <propertyValue T="30" value="on" name="p:title"></propertyValue>
                <!-- Space dimension -->
                <propertyValue T="30" value="3" name="p:sdim"></propertyValue>
                <!-- Axes -->
                <propertyValue T="30" value="on" name="p:axes"></propertyValue>
                <!-- Grid -->
                <propertyValue T="30" value="on" name="p:showgrid"></propertyValue>
                <!-- Grid -->
                <propertyValue T="30" value="on" name="p:grid"></propertyValue>
                <!-- Axis orientation -->
                <propertyValue T="30" value="on" name="p:axisorientation"></propertyValue>
                <!-- Logotype -->
                <propertyValue T="30" value="off" name="p:logo"></propertyValue>
                <!-- Font size -->
                <propertyValue T="30" value="50" name="p:fontsize"></propertyValue>
                <!-- Background -->
                <propertyValue T="30" value="current" name="p:background"></propertyValue>
                <NodeDefaultValues>37,'p:window','p:windowtitle','p:isforreport','p:saveepscopy','p:webaspectratio','p:widthpx','p:heightpx','p:printaspectratio','p:webwidthexact','p:webheightexact','p:webexactstored','p:printwidthexact','p:printheightexact','p:printexactstored','p:saveprefs','p:decorationscale','p:clearfilenameafterwards','p:allowpaste','p:target','p:bmpfilename','p:epsfilename','p:jpegfilename','p:tifffilename','p:giffilename','p:gltffilename','p:lastwrittenfile','p:showlogocheckbox','p:showbackgroundsettings','p:customcolor','p:customcolor_vector_method','p:customcolor_vector_start','p:customcolor_vector_stop','p:customcolor_vector_step','p:customcolor_vector_numvalues','p:customcolor_vector_function','p:customcolor_vector_interval','p:customcolor_vector_freqperdec'</NodeDefaultValues>
              </ModelEntityImage>
            </FunctionFeature>
            <FunctionFeature op="Interpolation" tag="cs" name="Interpolation">
              <!-- User comments -->
              <entityComments T="0"></entityComments>
              <!-- Created by -->
              <entityAuthor T="0"></entityAuthor>
              <!-- Creation time -->
              <entityCreationTime T="11">1573762395802</entityCreationTime>
              <!-- Model resource -->
              <propertyValue T="30" value="res1" name="p:modelres"></propertyValue>
              <!-- Functions -->
              <propertyValue T="30" valueMatrix="1|2,'cs','1'" name="p:funcs"></propertyValue>
              <!-- Model resource -->
              <propertyValue T="30" value="res2" name="p:interpres"></propertyValue>
              <!-- Function name -->
              <propertyValue T="30" value="cs" name="p:funcname"></propertyValue>
              <!-- Function values -->
              <propertyValue T="30" valueMatrix="12|2,'273','1403'|2,'278','1427'|2,'283','1447'|2,'293','1481'|2,'303','1507'|2,'313','1526'|2,'323','1541'|2,'333','1552'|2,'343','1555'|2,'353','1555'|2,'363','1550'|2,'373','1543'" name="p:table"></propertyValue>
              <!-- Table from -->
              <propertyValue T="30" value="" name="p:resultTable"></propertyValue>
              <!-- Interpolation -->
              <propertyValue T="30" value="piecewisecubic" name="p:interp"></propertyValue>
              <!-- Arguments -->
              <propertyValue T="30" value="K" name="p:argunit"></propertyValue>
              <!-- Function -->
              <propertyValue T="30" value="m/s" name="p:fununit"></propertyValue>
              <!-- Inverse function name -->
              <propertyValue T="30" value="cs_inv" name="p:funcinvname"></propertyValue>
              <!-- Primitive function name -->
              <propertyValue T="30" value="cs_prim" name="p:primfunname"></propertyValue>
              <!-- Allow random sampling -->
              <propertyValue T="30" value="off" name="p:allowrand"></propertyValue>
              <!-- Random function name -->
              <propertyValue T="30" value="rn_cs" name="p:randomname"></propertyValue>
              <NodeDefaultValues>39,'p:sourcetype','p:importedname','p:importedstruct','p:importeddim','p:exportfilename','p:isexporting','p:source','p:filename','p:isuploaded','p:isexcel','p:sheet','p:range','p:nargs','p:scaledata','p:struct','p:tableexcelfilename','p:tableexcelsheet','p:tableexcelrange','p:tableexceloverwrite','p:tableexcelincludeheaders','p:tableexcelseparateunits','p:resultTableFile','p:hideFrameSettings','p:defvars','p:frame','p:relaxnamecheck','p:refreshcount','p:extrap','p:extrapvalue','p:plotinv','p:allowinv','p:defineinv','p:allowprim','p:defineprimfun','p:definerandom','p:randomnargs','p:randomrange','p:leftend','p:rightend'</NodeDefaultValues>
              <FunctionFeatureList tag="feature" name="Functions">
                <!-- User comments -->
                <entityComments T="0"></entityComments>
                <!-- Created by -->
                <entityAuthor T="0"></entityAuthor>
                <!-- Creation time -->
                <entityCreationTime T="11">1573762395812</entityCreationTime>
              </FunctionFeatureList>
              <ModelEntityImage op="Function" tag="image" name="Function">
                <!-- User comments -->
                <entityComments T="0"></entityComments>
                <!-- Created by -->
                <entityAuthor T="0"></entityAuthor>
                <!-- Creation time -->
                <entityCreationTime T="11">1578594103625</entityCreationTime>
                <!-- Size -->
                <propertyValue T="30" value="current" name="p:size"></propertyValue>
                <!-- Unit -->
                <propertyValue T="30" value="px" name="p:webunit"></propertyValue>
                <!-- Lock aspect ratio -->
                <propertyValue T="30" value="off" name="p:weblockratio"></propertyValue>
                <!-- Width -->
                <propertyValue T="30" value="800" name="p:webwidth"></propertyValue>
                <!-- Height -->
                <propertyValue T="30" value="600" name="p:webheight"></propertyValue>
                <!-- Resolution -->
                <propertyValue T="30" value="96" name="p:webresolution"></propertyValue>
                <!-- Unit -->
                <propertyValue T="30" value="mm" name="p:printunit"></propertyValue>
                <!-- Lock aspect ratio -->
                <propertyValue T="30" value="off" name="p:printlockratio"></propertyValue>
                <!-- Width -->
                <propertyValue T="30" value="120" name="p:printwidth"></propertyValue>
                <!-- Height -->
                <propertyValue T="30" value="90" name="p:printheight"></propertyValue>
                <!-- Resolution -->
                <propertyValue T="30" value="300" name="p:printresolution"></propertyValue>
                <!-- Antialiasing -->
                <propertyValue T="30" value="on" name="p:antialias"></propertyValue>
                <!-- Format -->
                <propertyValue T="30" value="png" name="p:imagetype"></propertyValue>
                <!-- Quality -->
                <propertyValue T="30" value="off" name="p:qualityactive"></propertyValue>
                <!-- Level -->
                <propertyValue T="30" value="92" name="p:qualitylevel"></propertyValue>
                <!-- Filename -->
                <propertyValue T="30" value="C:\Users\student\AppData\Local\Temp\csjavabridge14761\cnw1f7zxzm68\Untitled_files\mat_mat1_def_cs.png" name="p:pngfilename"></propertyValue>
                <!-- Last file type -->
                <propertyValue T="30" value="png" name="p:lastfiletype"></propertyValue>
                <!-- Include -->
                <propertyValue T="30" value="on" name="p:options"></propertyValue>
                <!-- Title -->
                <propertyValue T="30" value="on" name="p:title"></propertyValue>
                <!-- Space dimension -->
                <propertyValue T="30" value="3" name="p:sdim"></propertyValue>
                <!-- Axes -->
                <propertyValue T="30" value="on" name="p:axes"></propertyValue>
                <!-- Grid -->
                <propertyValue T="30" value="on" name="p:showgrid"></propertyValue>
                <!-- Grid -->
                <propertyValue T="30" value="on" name="p:grid"></propertyValue>
                <!-- Axis orientation -->
                <propertyValue T="30" value="on" name="p:axisorientation"></propertyValue>
                <!-- Logotype -->
                <propertyValue T="30" value="off" name="p:logo"></propertyValue>
                <!-- Font size -->
                <propertyValue T="30" value="50" name="p:fontsize"></propertyValue>
                <!-- Background -->
                <propertyValue T="30" value="current" name="p:background"></propertyValue>
                <NodeDefaultValues>37,'p:window','p:windowtitle','p:isforreport','p:saveepscopy','p:webaspectratio','p:widthpx','p:heightpx','p:printaspectratio','p:webwidthexact','p:webheightexact','p:webexactstored','p:printwidthexact','p:printheightexact','p:printexactstored','p:saveprefs','p:decorationscale','p:clearfilenameafterwards','p:allowpaste','p:target','p:bmpfilename','p:epsfilename','p:jpegfilename','p:tifffilename','p:giffilename','p:gltffilename','p:lastwrittenfile','p:showlogocheckbox','p:showbackgroundsettings','p:customcolor','p:customcolor_vector_method','p:customcolor_vector_start','p:customcolor_vector_stop','p:customcolor_vector_step','p:customcolor_vector_numvalues','p:customcolor_vector_function','p:customcolor_vector_interval','p:customcolor_vector_freqperdec'</NodeDefaultValues>
              </ModelEntityImage>
            </FunctionFeature>
            <FunctionFeature op="Analytic" tag="an1" name="Analytic 1">
              <!-- User comments -->
              <entityComments T="0"></entityComments>
              <!-- Created by -->
              <entityAuthor T="0"></entityAuthor>
              <!-- Creation time -->
              <entityCreationTime T="11">1573762395812</entityCreationTime>
              <!-- Function name -->
              <propertyValue T="30" value="alpha_p" name="p:funcname"></propertyValue>
              <!-- Expression -->
              <propertyValue T="30" value="-1/rho(T)*d(rho(T),T)" name="p:expr"></propertyValue>
              <!-- Arguments -->
              <propertyValue T="30" valueMatrix="1|1,'T'" name="p:args"></propertyValue>
              <!-- Arguments -->
              <propertyValue T="30" value="K" name="p:argunit"></propertyValue>
              <!-- Function -->
              <propertyValue T="30" value="1/K" name="p:fununit"></propertyValue>
              <!-- Arguments -->
              <propertyValue T="30" valueMatrix="1|3,'T','273.15','373.15'" name="p:plotargs"></propertyValue>
              <NodeDefaultValues>7,'p:relaxnamecheck','p:dermethod','p:argders','p:periodic','p:periodiclower','p:periodicupper','p:complex'</NodeDefaultValues>
              <FunctionFeatureList tag="feature" name="Functions">
                <!-- User comments -->
                <entityComments T="0"></entityComments>
                <!-- Created by -->
                <entityAuthor T="0"></entityAuthor>
                <!-- Creation time -->
                <entityCreationTime T="11">1573762395822</entityCreationTime>
              </FunctionFeatureList>
              <ModelEntityImage op="Function" tag="image" name="Function">
                <!-- User comments -->
                <entityComments T="0"></entityComments>
                <!-- Created by -->
                <entityAuthor T="0"></entityAuthor>
                <!-- Creation time -->
                <entityCreationTime T="11">1578594104288</entityCreationTime>
                <!-- Size -->
                <propertyValue T="30" value="current" name="p:size"></propertyValue>
                <!-- Unit -->
                <propertyValue T="30" value="px" name="p:webunit"></propertyValue>
                <!-- Lock aspect ratio -->
                <propertyValue T="30" value="off" name="p:weblockratio"></propertyValue>
                <!-- Width -->
                <propertyValue T="30" value="800" name="p:webwidth"></propertyValue>
                <!-- Height -->
                <propertyValue T="30" value="600" name="p:webheight"></propertyValue>
                <!-- Resolution -->
                <propertyValue T="30" value="96" name="p:webresolution"></propertyValue>
                <!-- Unit -->
                <propertyValue T="30" value="mm" name="p:printunit"></propertyValue>
                <!-- Lock aspect ratio -->
                <propertyValue T="30" value="off" name="p:printlockratio"></propertyValue>
                <!-- Width -->
                <propertyValue T="30" value="120" name="p:printwidth"></propertyValue>
                <!-- Height -->
                <propertyValue T="30" value="90" name="p:printheight"></propertyValue>
                <!-- Resolution -->
                <propertyValue T="30" value="300" name="p:printresolution"></propertyValue>
                <!-- Antialiasing -->
                <propertyValue T="30" value="on" name="p:antialias"></propertyValue>
                <!-- Format -->
                <propertyValue T="30" value="png" name="p:imagetype"></propertyValue>
                <!-- Quality -->
                <propertyValue T="30" value="off" name="p:qualityactive"></propertyValue>
                <!-- Level -->
                <propertyValue T="30" value="92" name="p:qualitylevel"></propertyValue>
                <!-- Filename -->
                <propertyValue T="30" value="C:\Users\student\AppData\Local\Temp\csjavabridge14761\cnw1f7zxzm68\Untitled_files\mat_mat1_def_an1.png" name="p:pngfilename"></propertyValue>
                <!-- Last file type -->
                <propertyValue T="30" value="png" name="p:lastfiletype"></propertyValue>
                <!-- Include -->
                <propertyValue T="30" value="on" name="p:options"></propertyValue>
                <!-- Title -->
                <propertyValue T="30" value="on" name="p:title"></propertyValue>
                <!-- Space dimension -->
                <propertyValue T="30" value="3" name="p:sdim"></propertyValue>
                <!-- Axes -->
                <propertyValue T="30" value="on" name="p:axes"></propertyValue>
                <!-- Grid -->
                <propertyValue T="30" value="on" name="p:showgrid"></propertyValue>
                <!-- Grid -->
                <propertyValue T="30" value="on" name="p:grid"></propertyValue>
                <!-- Axis orientation -->
                <propertyValue T="30" value="on" name="p:axisorientation"></propertyValue>
                <!-- Logotype -->
                <propertyValue T="30" value="off" name="p:logo"></propertyValue>
                <!-- Font size -->
                <propertyValue T="30" value="50" name="p:fontsize"></propertyValue>
                <!-- Background -->
                <propertyValue T="30" value="current" name="p:background"></propertyValue>
                <NodeDefaultValues>37,'p:window','p:windowtitle','p:isforreport','p:saveepscopy','p:webaspectratio','p:widthpx','p:heightpx','p:printaspectratio','p:webwidthexact','p:webheightexact','p:webexactstored','p:printwidthexact','p:printheightexact','p:printexactstored','p:saveprefs','p:decorationscale','p:clearfilenameafterwards','p:allowpaste','p:target','p:bmpfilename','p:epsfilename','p:jpegfilename','p:tifffilename','p:giffilename','p:gltffilename','p:lastwrittenfile','p:showlogocheckbox','p:showbackgroundsettings','p:customcolor','p:customcolor_vector_method','p:customcolor_vector_start','p:customcolor_vector_stop','p:customcolor_vector_step','p:customcolor_vector_numvalues','p:customcolor_vector_function','p:customcolor_vector_interval','p:customcolor_vector_freqperdec'</NodeDefaultValues>
              </ModelEntityImage>
            </FunctionFeature>
            <FunctionFeature op="Analytic" tag="an2" name="Analytic 2">
              <!-- User comments -->
              <entityComments T="0"></entityComments>
              <!-- Created by -->
              <entityAuthor T="0"></entityAuthor>
              <!-- Creation time -->
              <entityCreationTime T="11">1573762395822</entityCreationTime>
              <!-- Function name -->
              <propertyValue T="30" value="gamma_w" name="p:funcname"></propertyValue>
              <!-- Expression -->
              <propertyValue T="30" value="1+(T/Cp(T))*(alpha_p(T)*cs(T))^2" name="p:expr"></propertyValue>
              <!-- Arguments -->
              <propertyValue T="30" valueMatrix="1|1,'T'" name="p:args"></propertyValue>
              <!-- Arguments -->
              <propertyValue T="30" value="K" name="p:argunit"></propertyValue>
              <!-- Function -->
              <propertyValue T="30" value="1" name="p:fununit"></propertyValue>
              <!-- Arguments -->
              <propertyValue T="30" valueMatrix="1|3,'T','273.15','373.15'" name="p:plotargs"></propertyValue>
              <NodeDefaultValues>7,'p:relaxnamecheck','p:dermethod','p:argders','p:periodic','p:periodiclower','p:periodicupper','p:complex'</NodeDefaultValues>
              <FunctionFeatureList tag="feature" name="Functions">
                <!-- User comments -->
                <entityComments T="0"></entityComments>
                <!-- Created by -->
                <entityAuthor T="0"></entityAuthor>
                <!-- Creation time -->
                <entityCreationTime T="11">1573762395825</entityCreationTime>
              </FunctionFeatureList>
              <ModelEntityImage op="Function" tag="image" name="Function">
                <!-- User comments -->
                <entityComments T="0"></entityComments>
                <!-- Created by -->
                <entityAuthor T="0"></entityAuthor>
                <!-- Creation time -->
                <entityCreationTime T="11">1578594104575</entityCreationTime>
                <!-- Size -->
                <propertyValue T="30" value="current" name="p:size"></propertyValue>
                <!-- Unit -->
                <propertyValue T="30" value="px" name="p:webunit"></propertyValue>
                <!-- Lock aspect ratio -->
                <propertyValue T="30" value="off" name="p:weblockratio"></propertyValue>
                <!-- Width -->
                <propertyValue T="30" value="800" name="p:webwidth"></propertyValue>
                <!-- Height -->
                <propertyValue T="30" value="600" name="p:webheight"></propertyValue>
                <!-- Resolution -->
                <propertyValue T="30" value="96" name="p:webresolution"></propertyValue>
                <!-- Unit -->
                <propertyValue T="30" value="mm" name="p:printunit"></propertyValue>
                <!-- Lock aspect ratio -->
                <propertyValue T="30" value="off" name="p:printlockratio"></propertyValue>
                <!-- Width -->
                <propertyValue T="30" value="120" name="p:printwidth"></propertyValue>
                <!-- Height -->
                <propertyValue T="30" value="90" name="p:printheight"></propertyValue>
                <!-- Resolution -->
                <propertyValue T="30" value="300" name="p:printresolution"></propertyValue>
                <!-- Antialiasing -->
                <propertyValue T="30" value="on" name="p:antialias"></propertyValue>
                <!-- Format -->
                <propertyValue T="30" value="png" name="p:imagetype"></propertyValue>
                <!-- Quality -->
                <propertyValue T="30" value="off" name="p:qualityactive"></propertyValue>
                <!-- Level -->
                <propertyValue T="30" value="92" name="p:qualitylevel"></propertyValue>
                <!-- Filename -->
                <propertyValue T="30" value="C:\Users\student\AppData\Local\Temp\csjavabridge14761\cnw1f7zxzm68\Untitled_files\mat_mat1_def_an2.png" name="p:pngfilename"></propertyValue>
                <!-- Last file type -->
                <propertyValue T="30" value="png" name="p:lastfiletype"></propertyValue>
                <!-- Include -->
                <propertyValue T="30" value="on" name="p:options"></propertyValue>
                <!-- Title -->
                <propertyValue T="30" value="on" name="p:title"></propertyValue>
                <!-- Space dimension -->
                <propertyValue T="30" value="3" name="p:sdim"></propertyValue>
                <!-- Axes -->
                <propertyValue T="30" value="on" name="p:axes"></propertyValue>
                <!-- Grid -->
                <propertyValue T="30" value="on" name="p:showgrid"></propertyValue>
                <!-- Grid -->
                <propertyValue T="30" value="on" name="p:grid"></propertyValue>
                <!-- Axis orientation -->
                <propertyValue T="30" value="on" name="p:axisorientation"></propertyValue>
                <!-- Logotype -->
                <propertyValue T="30" value="off" name="p:logo"></propertyValue>
                <!-- Font size -->
                <propertyValue T="30" value="50" name="p:fontsize"></propertyValue>
                <!-- Background -->
                <propertyValue T="30" value="current" name="p:background"></propertyValue>
                <NodeDefaultValues>37,'p:window','p:windowtitle','p:isforreport','p:saveepscopy','p:webaspectratio','p:widthpx','p:heightpx','p:printaspectratio','p:webwidthexact','p:webheightexact','p:webexactstored','p:printwidthexact','p:printheightexact','p:printexactstored','p:saveprefs','p:decorationscale','p:clearfilenameafterwards','p:allowpaste','p:target','p:bmpfilename','p:epsfilename','p:jpegfilename','p:tifffilename','p:giffilename','p:gltffilename','p:lastwrittenfile','p:showlogocheckbox','p:showbackgroundsettings','p:customcolor','p:customcolor_vector_method','p:customcolor_vector_start','p:customcolor_vector_stop','p:customcolor_vector_step','p:customcolor_vector_numvalues','p:customcolor_vector_function','p:customcolor_vector_interval','p:customcolor_vector_freqperdec'</NodeDefaultValues>
              </ModelEntityImage>
            </FunctionFeature>
            <FunctionFeature op="Analytic" tag="an3" name="Analytic 3">
              <!-- User comments -->
              <entityComments T="0"></entityComments>
              <!-- Created by -->
              <entityAuthor T="0"></entityAuthor>
              <!-- Creation time -->
              <entityCreationTime T="11">1573762395825</entityCreationTime>
              <!-- Function name -->
              <propertyValue T="30" value="muB" name="p:funcname"></propertyValue>
              <!-- Expression -->
              <propertyValue T="30" value="2.79*eta(T)" name="p:expr"></propertyValue>
              <!-- Arguments -->
              <propertyValue T="30" valueMatrix="1|1,'T'" name="p:args"></propertyValue>
              <!-- Arguments -->
              <propertyValue T="30" value="K" name="p:argunit"></propertyValue>
              <!-- Function -->
              <propertyValue T="30" value="Pa*s" name="p:fununit"></propertyValue>
              <!-- Arguments -->
              <propertyValue T="30" valueMatrix="1|3,'T','273.15','553.75'" name="p:plotargs"></propertyValue>
              <NodeDefaultValues>7,'p:relaxnamecheck','p:dermethod','p:argders','p:periodic','p:periodiclower','p:periodicupper','p:complex'</NodeDefaultValues>
              <FunctionFeatureList tag="feature" name="Functions">
                <!-- User comments -->
                <entityComments T="0"></entityComments>
                <!-- Created by -->
                <entityAuthor T="0"></entityAuthor>
                <!-- Creation time -->
                <entityCreationTime T="11">1573762395828</entityCreationTime>
              </FunctionFeatureList>
              <ModelEntityImage op="Function" tag="image" name="Function">
                <!-- User comments -->
                <entityComments T="0"></entityComments>
                <!-- Created by -->
                <entityAuthor T="0"></entityAuthor>
                <!-- Creation time -->
                <entityCreationTime T="11">1578594104840</entityCreationTime>
                <!-- Size -->
                <propertyValue T="30" value="current" name="p:size"></propertyValue>
                <!-- Unit -->
                <propertyValue T="30" value="px" name="p:webunit"></propertyValue>
                <!-- Lock aspect ratio -->
                <propertyValue T="30" value="off" name="p:weblockratio"></propertyValue>
                <!-- Width -->
                <propertyValue T="30" value="800" name="p:webwidth"></propertyValue>
                <!-- Height -->
                <propertyValue T="30" value="600" name="p:webheight"></propertyValue>
                <!-- Resolution -->
                <propertyValue T="30" value="96" name="p:webresolution"></propertyValue>
                <!-- Unit -->
                <propertyValue T="30" value="mm" name="p:printunit"></propertyValue>
                <!-- Lock aspect ratio -->
                <propertyValue T="30" value="off" name="p:printlockratio"></propertyValue>
                <!-- Width -->
                <propertyValue T="30" value="120" name="p:printwidth"></propertyValue>
                <!-- Height -->
                <propertyValue T="30" value="90" name="p:printheight"></propertyValue>
                <!-- Resolution -->
                <propertyValue T="30" value="300" name="p:printresolution"></propertyValue>
                <!-- Antialiasing -->
                <propertyValue T="30" value="on" name="p:antialias"></propertyValue>
                <!-- Format -->
                <propertyValue T="30" value="png" name="p:imagetype"></propertyValue>
                <!-- Quality -->
                <propertyValue T="30" value="off" name="p:qualityactive"></propertyValue>
                <!-- Level -->
                <propertyValue T="30" value="92" name="p:qualitylevel"></propertyValue>
                <!-- Filename -->
                <propertyValue T="30" value="C:\Users\student\AppData\Local\Temp\csjavabridge14761\cnw1f7zxzm68\Untitled_files\mat_mat1_def_an3.png" name="p:pngfilename"></propertyValue>
                <!-- Last file type -->
                <propertyValue T="30" value="png" name="p:lastfiletype"></propertyValue>
                <!-- Include -->
                <propertyValue T="30" value="on" name="p:options"></propertyValue>
                <!-- Title -->
                <propertyValue T="30" value="on" name="p:title"></propertyValue>
                <!-- Space dimension -->
                <propertyValue T="30" value="3" name="p:sdim"></propertyValue>
                <!-- Axes -->
                <propertyValue T="30" value="on" name="p:axes"></propertyValue>
                <!-- Grid -->
                <propertyValue T="30" value="on" name="p:showgrid"></propertyValue>
                <!-- Grid -->
                <propertyValue T="30" value="on" name="p:grid"></propertyValue>
                <!-- Axis orientation -->
                <propertyValue T="30" value="on" name="p:axisorientation"></propertyValue>
                <!-- Logotype -->
                <propertyValue T="30" value="off" name="p:logo"></propertyValue>
                <!-- Font size -->
                <propertyValue T="30" value="50" name="p:fontsize"></propertyValue>
                <!-- Background -->
                <propertyValue T="30" value="current" name="p:background"></propertyValue>
                <NodeDefaultValues>37,'p:window','p:windowtitle','p:isforreport','p:saveepscopy','p:webaspectratio','p:widthpx','p:heightpx','p:printaspectratio','p:webwidthexact','p:webheightexact','p:webexactstored','p:printwidthexact','p:printheightexact','p:printexactstored','p:saveprefs','p:decorationscale','p:clearfilenameafterwards','p:allowpaste','p:target','p:bmpfilename','p:epsfilename','p:jpegfilename','p:tifffilename','p:giffilename','p:gltffilename','p:lastwrittenfile','p:showlogocheckbox','p:showbackgroundsettings','p:customcolor','p:customcolor_vector_method','p:customcolor_vector_start','p:customcolor_vector_stop','p:customcolor_vector_step','p:customcolor_vector_numvalues','p:customcolor_vector_function','p:customcolor_vector_interval','p:customcolor_vector_freqperdec'</NodeDefaultValues>
              </ModelEntityImage>
            </FunctionFeature>
          </FunctionFeatureList>
        </MaterialModel>
      </MaterialModelList>
      <InformationList tag="info" name="Information">
        <!-- User comments -->
        <entityComments T="0"></entityComments>
        <!-- Created by -->
        <entityAuthor T="0"></entityAuthor>
        <!-- Creation time -->
        <entityCreationTime T="11">1573762395777</entityCreationTime>
      </InformationList>
      <MaterialList tag="materialList" name="Materials">
        <!-- User comments -->
        <entityComments T="0"></entityComments>
        <!-- Created by -->
        <entityAuthor T="0"></entityAuthor>
        <!-- Creation time -->
        <entityCreationTime T="11">1573763952522</entityCreationTime>
      </MaterialList>
      <ModelEntityImage op="Material" tag="image" name="Material">
        <!-- User comments -->
        <entityComments T="0"></entityComments>
        <!-- Created by -->
        <entityAuthor T="0"></entityAuthor>
        <!-- Creation time -->
        <entityCreationTime T="11">1578594101170</entityCreationTime>
        <!-- View -->
        <propertyValue T="30" value="auto" name="p:view" ReferenceContainerList="/view" CompositeIndex="0"></propertyValue>
        <!-- Size -->
        <propertyValue T="30" value="current" name="p:size"></propertyValue>
        <!-- Unit -->
        <propertyValue T="30" value="px" name="p:webunit"></propertyValue>
        <!-- Lock aspect ratio -->
        <propertyValue T="30" value="off" name="p:weblockratio"></propertyValue>
        <!-- Width -->
        <propertyValue T="30" value="800" name="p:webwidth"></propertyValue>
        <!-- Height -->
        <propertyValue T="30" value="600" name="p:webheight"></propertyValue>
        <!-- Resolution -->
        <propertyValue T="30" value="96" name="p:webresolution"></propertyValue>
        <!-- Unit -->
        <propertyValue T="30" value="mm" name="p:printunit"></propertyValue>
        <!-- Lock aspect ratio -->
        <propertyValue T="30" value="off" name="p:printlockratio"></propertyValue>
        <!-- Width -->
        <propertyValue T="30" value="120" name="p:printwidth"></propertyValue>
        <!-- Height -->
        <propertyValue T="30" value="90" name="p:printheight"></propertyValue>
        <!-- Resolution -->
        <propertyValue T="30" value="300" name="p:printresolution"></propertyValue>
        <!-- Antialiasing -->
        <propertyValue T="30" value="on" name="p:antialias"></propertyValue>
        <!-- Format -->
        <propertyValue T="30" value="png" name="p:imagetype"></propertyValue>
        <!-- Quality -->
        <propertyValue T="30" value="off" name="p:qualityactive"></propertyValue>
        <!-- Level -->
        <propertyValue T="30" value="92" name="p:qualitylevel"></propertyValue>
        <!-- Filename -->
        <propertyValue T="30" value="C:\Users\student\AppData\Local\Temp\csjavabridge14761\cnw1f7zxzm68\Untitled_files\mat_mat1.png" name="p:pngfilename"></propertyValue>
        <!-- Last file type -->
        <propertyValue T="30" value="png" name="p:lastfiletype"></propertyValue>
        <!-- Include -->
        <propertyValue T="30" value="on" name="p:options"></propertyValue>
        <!-- Title -->
        <propertyValue T="30" value="on" name="p:title"></propertyValue>
        <!-- Space dimension -->
        <propertyValue T="30" value="3" name="p:sdim"></propertyValue>
        <!-- Axes -->
        <propertyValue T="30" value="on" name="p:axes"></propertyValue>
        <!-- Grid -->
        <propertyValue T="30" value="on" name="p:showgrid"></propertyValue>
        <!-- Grid -->
        <propertyValue T="30" value="off" name="p:grid"></propertyValue>
        <!-- Axis orientation -->
        <propertyValue T="30" value="off" name="p:axisorientation"></propertyValue>
        <!-- Logotype -->
        <propertyValue T="30" value="off" name="p:logo"></propertyValue>
        <!-- Font size -->
        <propertyValue T="30" value="50" name="p:fontsize"></propertyValue>
        <!-- Background -->
        <propertyValue T="30" value="current" name="p:background"></propertyValue>
        <NodeDefaultValues>40,'p:window','p:windowtitle','p:renderwireframe','p:showselection','p:showmaterial','p:zooming','p:zoomlevel','p:webaspectratio','p:widthpx','p:heightpx','p:printaspectratio','p:webwidthexact','p:webheightexact','p:webexactstored','p:printwidthexact','p:printheightexact','p:printexactstored','p:saveprefs','p:decorationscale','p:clearfilenameafterwards','p:allowpaste','p:target','p:bmpfilename','p:epsfilename','p:jpegfilename','p:tifffilename','p:giffilename','p:gltffilename','p:lastwrittenfile','p:showlogocheckbox','p:showbackgroundsettings','p:customcolor','p:customcolor_vector_method','p:customcolor_vector_start','p:customcolor_vector_stop','p:customcolor_vector_step','p:customcolor_vector_numvalues','p:customcolor_vector_function','p:customcolor_vector_interval','p:customcolor_vector_freqperdec'</NodeDefaultValues>
      </ModelEntityImage>
    </Material>
  </MaterialList>
  <FieldList tag="field" name="FieldList">
    <!-- User comments -->
    <entityComments T="0"></entityComments>
    <!-- Created by -->
    <entityAuthor T="0"></entityAuthor>
    <!-- Creation time -->
    <entityCreationTime T="11">1573762360531</entityCreationTime>
  </FieldList>
  <ModelNodeList tag="modelNode" name="Extra Dimensions">
    <!-- User comments -->
    <entityComments T="0"></entityComments>
    <!-- Created by -->
    <entityAuthor T="0"></entityAuthor>
    <!-- Creation time -->
    <entityCreationTime T="11">1573762360537</entityCreationTime>
    <ModelNode tag="comp1" name="Component 1">
      <!-- User comments -->
      <entityComments T="0"></entityComments>
      <!-- Created by -->
      <entityAuthor T="0"></entityAuthor>
      <!-- Creation time -->
      <entityCreationTime T="11">1573762360857</entityCreationTime>
      <!-- Scope identifier -->
      <identifier T="0">comp1</identifier>
      <!-- Define local coordinate variables -->
      <defineLocalCoord T="3">true</defineLocalCoord>
      <!-- Define all frames -->
      <defineAllFrames T="3">true</defineAllFrames>
      <!-- Spatial frame coordinates -->
      <spatialCoord T="1">3,'x','y','z'</spatialCoord>
      <!-- Material frame coordinates -->
      <materialCoord T="1">3,'X','Y','Z'</materialCoord>
      <!-- Geometry frame coordinates -->
      <geometryCoord T="1">3,'Xg','Yg','Zg'</geometryCoord>
      <!-- Mesh frame coordinates -->
      <meshCoord T="1">3,'Xm','Ym','Zm'</meshCoord>
      <ComponentPhysicsList tag="physics" name="Physics">
        <!-- User comments -->
        <entityComments T="0"></entityComments>
        <!-- Created by -->
        <entityAuthor T="0"></entityAuthor>
        <!-- Creation time -->
        <entityCreationTime T="11">1573762361000</entityCreationTime>
        <!-- Base list -->
        <base T="50">/physics</base>
      </ComponentPhysicsList>
      <ComponentMultiphysicsCouplingList tag="multiphysics" name="MultiphysicsCouplingList">
        <!-- User comments -->
        <entityComments T="0"></entityComments>
        <!-- Created by -->
        <entityAuthor T="0"></entityAuthor>
        <!-- Creation time -->
        <entityCreationTime T="11">1573762361001</entityCreationTime>
        <!-- Base list -->
        <base T="50">/multiphysics</base>
      </ComponentMultiphysicsCouplingList>
      <ComponentCommonList tag="common" name="CommonList">
        <!-- User comments -->
        <entityComments T="0"></entityComments>
        <!-- Created by -->
        <entityAuthor T="0"></entityAuthor>
        <!-- Creation time -->
        <entityCreationTime T="11">1573762361002</entityCreationTime>
        <!-- Base list -->
        <base T="50">/common</base>
      </ComponentCommonList>
      <ComponentMeshList tag="mesh" name="Mesh Parts">
        <!-- User comments -->
        <entityComments T="0"></entityComments>
        <!-- Created by -->
        <entityAuthor T="0"></entityAuthor>
        <!-- Creation time -->
        <entityCreationTime T="11">1573762361092</entityCreationTime>
        <!-- Base list -->
        <base T="50">/mesh</base>
      </ComponentMeshList>
      <ComponentMaterialList tag="material" name="Materials">
        <!-- User comments -->
        <entityComments T="0"></entityComments>
        <!-- Created by -->
        <entityAuthor T="0"></entityAuthor>
        <!-- Creation time -->
        <entityCreationTime T="11">1573764537151</entityCreationTime>
        <!-- Base list -->
        <base T="50">/material</base>
      </ComponentMaterialList>
    </ModelNode>
  </ModelNodeList>
  <MeshList tag="mesh" name="Mesh Parts">
    <!-- User comments -->
    <entityComments T="0"></entityComments>
    <!-- Created by -->
    <entityAuthor T="0"></entityAuthor>
    <!-- Creation time -->
    <entityCreationTime T="11">1573762360566</entityCreationTime>
    <MeshSequence tag="mesh1" name="Mesh 1">
      <!-- Node status -->
      <entityFlags T="51">NODEACTIVATE</entityFlags>
      <!-- User comments -->
      <entityComments T="0"></entityComments>
      <!-- Created by -->
      <entityAuthor T="0"></entityAuthor>
      <!-- Creation time -->
      <entityCreationTime T="11">1589318308004</entityCreationTime>
      <currentFeature T="50">/mesh/mesh1/feature/size</currentFeature>
      <!-- Geometry sequence -->
      <geom T="50">/geom/geom1</geom>
      <!-- Default automatic mesh size (range 1-9) -->
      <toolsSize T="0">2.0</toolsSize>
      <!-- Meshing sequence type -->
      <type T="100">AUTOMATIC</type>
      <!-- Contribuing physics/multiphysics interfaces -->
      <contrib T="50">/physics/spf</contrib>
      <!-- Ignore import assoc -->
      <statIgnoreAssocData T="3">true</statIgnoreAssocData>
      <MeshFeatureList tag="feature" name="MeshFeatureList">
        <!-- User comments -->
        <entityComments T="0"></entityComments>
        <!-- Created by -->
        <entityAuthor T="0"></entityAuthor>
        <!-- Creation time -->
        <entityCreationTime T="11">1589318308004</entityCreationTime>
        <sequence T="50">/mesh/mesh1</sequence>
        <MeshFeature op="MeshSizeDefault" tag="size" name="Size">
          <!-- Node status -->
          <entityFlags T="51">NOREMOVE|NORETAG|NODEACTIVATE</entityFlags>
          <!-- User comments -->
          <entityComments T="0"></entityComments>
          <!-- Created by -->
          <entityAuthor T="0"></entityAuthor>
          <!-- Creation time -->
          <entityCreationTime T="11">1589318308004</entityCreationTime>
          <!-- Current feature status -->
          <status T="101">EDITED</status>
          <!-- Maximum element size -->
          <propertyValue T="30" value="0.382" name="p:hmax"></propertyValue>
          <!-- Minimum element size -->
          <propertyValue T="30" value="0.0164" name="p:hmin"></propertyValue>
          <!-- Curvature factor -->
          <propertyValue T="30" value="0.3" name="p:hcurve"></propertyValue>
          <!-- Resolution of narrow regions -->
          <propertyValue T="30" value="0.85" name="p:hnarrow"></propertyValue>
          <!-- Maximum element growth rate -->
          <propertyValue T="30" value="1.35" name="p:hgrad"></propertyValue>
          <!-- Predefined size -->
          <propertyValue T="30" value="2" name="p:hauto"></propertyValue>
          <sequence T="50">/mesh/mesh1</sequence>
          <hashKey T="11">7747910404881049760</hashKey>
          <NodeDefaultValues>2,'p:table','p:custom'</NodeDefaultValues>
          <MeshFeatureList tag="feature" name="MeshFeatureList">
            <!-- User comments -->
            <entityComments T="0"></entityComments>
            <!-- Created by -->
            <entityAuthor T="0"></entityAuthor>
            <!-- Creation time -->
            <entityCreationTime T="11">1589318308005</entityCreationTime>
          </MeshFeatureList>
        </MeshFeature>
      </MeshFeatureList>
    </MeshSequence>
  </MeshList>
  <BatchList tag="batch">
    <BatchFeatureList tag="feature" name="BatchFeatureList">
      <!-- User comments -->
      <entityComments T="0"></entityComments>
      <!-- Created by -->
      <entityAuthor T="0"></entityAuthor>
      <!-- Creation time -->
      <entityCreationTime T="11">1573762360585</entityCreationTime>
      <batchList T="50">/batch</batchList>
    </BatchFeatureList>
  </BatchList>
  <OptSequence tag="optsequence">
    <OptFeatureList op="objective" tag="objective" name="OptFeatureList">
      <!-- User comments -->
      <entityComments T="0"></entityComments>
      <!-- Created by -->
      <entityAuthor T="0"></entityAuthor>
      <!-- Creation time -->
      <entityCreationTime T="11">1573762360566</entityCreationTime>
      <optListType T="114">OBJECTIVE</optListType>
      <!-- Sequence -->
      <sequence T="50">/optsequence</sequence>
    </OptFeatureList>
    <ConstrList op="constr" tag="constr" name="ConstrList">
      <!-- User comments -->
      <entityComments T="0"></entityComments>
      <!-- Created by -->
      <entityAuthor T="0"></entityAuthor>
      <!-- Creation time -->
      <entityCreationTime T="11">1573763952334</entityCreationTime>
    </ConstrList>
  </OptSequence>
  <StudyList tag="study" name="StudyList">
    <!-- User comments -->
    <entityComments T="0"></entityComments>
    <!-- Created by -->
    <entityAuthor T="0"></entityAuthor>
    <!-- Creation time -->
    <entityCreationTime T="11">1573762360566</entityCreationTime>
  </StudyList>
  <SolverSequenceList tag="sol" name="SolverSequenceList">
    <!-- User comments -->
    <entityComments T="0"></entityComments>
    <!-- Created by -->
    <entityAuthor T="0"></entityAuthor>
    <!-- Creation time -->
    <entityCreationTime T="11">1573762360566</entityCreationTime>
  </SolverSequenceList>
  <Results tag="result" name="Results">
    <!-- Node status -->
    <entityFlags T="51">NOREMOVE|NODEACTIVATE</entityFlags>
    <!-- User comments -->
    <entityComments T="0"></entityComments>
    <!-- Created by -->
    <entityAuthor T="0"></entityAuthor>
    <!-- Creation time -->
    <entityCreationTime T="11">1573762360566</entityCreationTime>
    <DatasetFeatureList tag="dataset" name="Data Sets">
      <!-- User comments -->
      <entityComments T="0"></entityComments>
      <!-- Created by -->
      <entityAuthor T="0"></entityAuthor>
      <!-- Creation time -->
      <entityCreationTime T="11">1573762360566</entityCreationTime>
    </DatasetFeatureList>
    <ExportFeatureList tag="export" name="Export">
      <!-- User comments -->
      <entityComments T="0"></entityComments>
      <!-- Created by -->
      <entityAuthor T="0"></entityAuthor>
      <!-- Creation time -->
      <entityCreationTime T="11">1573762360566</entityCreationTime>
    </ExportFeatureList>
    <NumericalFeatureList tag="numerical" name="Derived Values">
      <!-- User comments -->
      <entityComments T="0"></entityComments>
      <!-- Created by -->
      <entityAuthor T="0"></entityAuthor>
      <!-- Creation time -->
      <entityCreationTime T="11">1573762360566</entityCreationTime>
    </NumericalFeatureList>
    <TableFeatureList tag="table" name="Tables">
      <!-- User comments -->
      <entityComments T="0"></entityComments>
      <!-- Created by -->
      <entityAuthor T="0"></entityAuthor>
      <!-- Creation time -->
      <entityCreationTime T="11">1573762360566</entityCreationTime>
    </TableFeatureList>
    <EvaluationGroupFeatureList tag="evaluationgroup" name="Evaluation Group">
      <!-- User comments -->
      <entityComments T="0"></entityComments>
      <!-- Created by -->
      <entityAuthor T="0"></entityAuthor>
      <!-- Creation time -->
      <entityCreationTime T="11">1573762360566</entityCreationTime>
    </EvaluationGroupFeatureList>
    <ResultFeatureList tag="feature" name="ResultFeatureList">
      <!-- User comments -->
      <entityComments T="0"></entityComments>
      <!-- Created by -->
      <entityAuthor T="0"></entityAuthor>
      <!-- Creation time -->
      <entityCreationTime T="11">1573762360585</entityCreationTime>
    </ResultFeatureList>
    <ResultParam tag="param" name="Parameters">
      <!-- User comments -->
      <entityComments T="0"></entityComments>
      <!-- Created by -->
      <entityAuthor T="0"></entityAuthor>
      <!-- Creation time -->
      <entityCreationTime T="11">1573762360618</entityCreationTime>
    </ResultParam>
    <ReportFeatureList tag="report" name="Reports">
      <!-- User comments -->
      <entityComments T="0"></entityComments>
      <!-- Created by -->
      <entityAuthor T="0"></entityAuthor>
      <!-- Creation time -->
      <entityCreationTime T="11">1573762360622</entityCreationTime>
      <ReportFeature op="Report" tag="rpt1" name="Report 1">
        <!-- User comments -->
        <entityComments T="0"></entityComments>
        <!-- Created by -->
        <entityAuthor T="0"></entityAuthor>
        <!-- Creation time -->
        <entityCreationTime T="11">1578594083602</entityCreationTime>
        <!-- Level[report] -->
        <propertyValue T="30" value="complete" name="p:level"></propertyValue>
        <!-- Template -->
        <propertyValue T="30" value="complete" name="p:templatesource" ReferenceContainerList="/result/report" CompositeIndex="0"></propertyValue>
        <!-- Output format -->
        <propertyValue T="30" value="docx" name="p:format"></propertyValue>
        <!-- Always ask for filename -->
        <propertyValue T="30" value="off" name="p:alwaysask"></propertyValue>
        <!-- Optimize for printing -->
        <propertyValue T="30" value="on" name="p:htmlprint"></propertyValue>
        <!-- #Last file type -->
        <propertyValue T="30" value="docx" name="p:lastfiletype"></propertyValue>
        <!-- Report directory -->
        <propertyValue T="30" value="" name="p:reportdirectory"></propertyValue>
        <!-- Size -->
        <propertyValue T="30" value="medium" name="p:imagesize"></propertyValue>
        <!-- Type -->
        <propertyValue T="30" value="png" name="p:imagetype"></propertyValue>
        <NodeDefaultValues>19,'p:filename','p:openwhenfinished','p:disablehyperlinks','p:stylesheet','p:cssfile','p:stublevel','p:template','p:templatefile','p:pagebreaklevel','p:reportnumber','p:enumlevel','p:lastwrittenfile','p:imagegeneration','p:numberformat','p:precision','p:notation','p:allsignificant','p:complexnotation','p:rightalign'</NodeDefaultValues>
        <ReportFeatureList tag="feature" name="Reports">
          <!-- User comments -->
          <entityComments T="0"></entityComments>
          <!-- Created by -->
          <entityAuthor T="0"></entityAuthor>
          <!-- Creation time -->
          <entityCreationTime T="11">1578594083603</entityCreationTime>
          <ReportFeature op="TitlePage" tag="tp1" name="20191209&#x6a21;&#x62df; better mesh">
            <!-- User comments -->
            <entityComments T="0"></entityComments>
            <!-- Created by -->
            <entityAuthor T="0"></entityAuthor>
            <!-- Creation time -->
            <entityCreationTime T="11">1578594279943</entityCreationTime>
            <!-- Title -->
            <propertyValue T="30" value="20191209&#x6a21;&#x62df; better mesh" name="p:title"></propertyValue>
            <!-- Image -->
            <propertyValue T="30" value="modelthumbnail" name="p:titleimage" ReferenceContainerList="/result/feature" CompositeIndex="0"></propertyValue>
            <!-- Company -->
            <propertyValue T="30" value="" name="p:company"></propertyValue>
            <NodeDefaultValues>16,'p:reportingstate','p:reporttitle','p:frontmatterlayout','p:logo','p:customlogo','p:author','p:includeauthor','p:reportdate','p:date','p:includecompany','p:version','p:includeversion','p:summary','p:includesummary','p:acknowledgment','p:includeacknowledgment'</NodeDefaultValues>
            <ReportFeatureList tag="feature" name="Reports">
              <!-- User comments -->
              <entityComments T="0"></entityComments>
              <!-- Created by -->
              <entityAuthor T="0"></entityAuthor>
              <!-- Creation time -->
              <entityCreationTime T="11">1578594279944</entityCreationTime>
            </ReportFeatureList>
          </ReportFeature>
          <ReportFeature op="TableOfContents" tag="toc1" name="Table of Contents 1">
            <!-- User comments -->
            <entityComments T="0"></entityComments>
            <!-- Created by -->
            <entityAuthor T="0"></entityAuthor>
            <!-- Creation time -->
            <entityCreationTime T="11">1578594279944</entityCreationTime>
            <NodeDefaultValues>4,'p:reportingstate','p:tocheading','p:levels','p:toc'</NodeDefaultValues>
            <ReportFeatureList tag="feature" name="Reports">
              <!-- User comments -->
              <entityComments T="0"></entityComments>
              <!-- Created by -->
              <entityAuthor T="0"></entityAuthor>
              <!-- Creation time -->
              <entityCreationTime T="11">1578594279944</entityCreationTime>
            </ReportFeatureList>
          </ReportFeature>
          <ReportFeature op="Section" tag="sec1" name="Global Definitions">
            <!-- User comments -->
            <entityComments T="0"></entityComments>
            <!-- Created by -->
            <entityAuthor T="0"></entityAuthor>
            <!-- Creation time -->
            <entityCreationTime T="11">1578594279945</entityCreationTime>
            <!-- Heading -->
            <propertyValue T="30" value="Global Definitions" name="p:heading"></propertyValue>
            <!-- Section_number -->
            <propertyValue T="30" valueMatrix="1|1,'1'" name="p:sectionnumber"></propertyValue>
            <NodeDefaultValues>6,'p:source','p:doctag','p:topicname','p:topicuseresource','p:topicdescription','p:hidechildren'</NodeDefaultValues>
            <ReportFeatureList tag="feature" name="Reports">
              <!-- User comments -->
              <entityComments T="0"></entityComments>
              <!-- Created by -->
              <entityAuthor T="0"></entityAuthor>
              <!-- Creation time -->
              <entityCreationTime T="11">1578594279945</entityCreationTime>
              <ReportFeature op="Model" tag="root1" name="Root 1">
                <!-- User comments -->
                <entityComments T="0"></entityComments>
                <!-- Created by -->
                <entityAuthor T="0"></entityAuthor>
                <!-- Creation time -->
                <entityCreationTime T="11">1578594279946</entityCreationTime>
                <!-- Include unit system -->
                <propertyValue T="30" value="on" name="p:includeunitsystem"></propertyValue>
                <NodeDefaultValues>10,'p:reportingstate','p:includeauthor','p:includedatecreated','p:includeversion','p:commentssource','p:comments','p:includename','p:includepath','p:includecsversion','p:includeusedproducts'</NodeDefaultValues>
                <ReportFeatureList tag="feature" name="Reports">
                  <!-- User comments -->
                  <entityComments T="0"></entityComments>
                  <!-- Created by -->
                  <entityAuthor T="0"></entityAuthor>
                  <!-- Creation time -->
                  <entityCreationTime T="11">1578594279946</entityCreationTime>
                </ReportFeatureList>
              </ReportFeature>
              <ReportFeature op="Section" tag="sec1" name="Parameters">
                <!-- User comments -->
                <entityComments T="0"></entityComments>
                <!-- Created by -->
                <entityAuthor T="0"></entityAuthor>
                <!-- Creation time -->
                <entityCreationTime T="11">1578594279947</entityCreationTime>
                <!-- Heading -->
                <propertyValue T="30" value="Parameters" name="p:heading"></propertyValue>
                <!-- Section_number -->
                <propertyValue T="30" valueMatrix="1|2,'1','1'" name="p:sectionnumber"></propertyValue>
                <NodeDefaultValues>6,'p:source','p:doctag','p:topicname','p:topicuseresource','p:topicdescription','p:hidechildren'</NodeDefaultValues>
                <ReportFeatureList tag="feature" name="Reports">
                  <!-- User comments -->
                  <entityComments T="0"></entityComments>
                  <!-- Created by -->
                  <entityAuthor T="0"></entityAuthor>
                  <!-- Creation time -->
                  <entityCreationTime T="11">1578594279948</entityCreationTime>
                  <ReportFeature op="Parameter" tag="param1" name="Parameters 1">
                    <!-- User comments -->
                    <entityComments T="0"></entityComments>
                    <!-- Created by -->
                    <entityAuthor T="0"></entityAuthor>
                    <!-- Creation time -->
                    <entityCreationTime T="11">1578594279949</entityCreationTime>
                    <!-- Source -->
                    <propertyValue T="30" value="none" name="p:noderef" Reference="/param/group/default" ReferenceContainerList="/param/group" CompositeIndex="0"></propertyValue>
                    <NodeDefaultValues>13,'p:reportingstate','p:includeauthor','p:includedatecreated','p:includeversion','p:commentssource','p:comments','p:childdefaults','p:children','p:numberformat','p:precision','p:notation','p:allsignificant','p:complexnotation'</NodeDefaultValues>
                    <ReportFeatureList tag="feature" name="Reports">
                      <!-- User comments -->
                      <entityComments T="0"></entityComments>
                      <!-- Created by -->
                      <entityAuthor T="0"></entityAuthor>
                      <!-- Creation time -->
                      <entityCreationTime T="11">1578594279949</entityCreationTime>
                    </ReportFeatureList>
                  </ReportFeature>
                </ReportFeatureList>
              </ReportFeature>
            </ReportFeatureList>
          </ReportFeature>
          <ReportFeature op="Section" tag="sec2" name="Component 1">
            <!-- User comments -->
            <entityComments T="0"></entityComments>
            <!-- Created by -->
            <entityAuthor T="0"></entityAuthor>
            <!-- Creation time -->
            <entityCreationTime T="11">1578594279952</entityCreationTime>
            <!-- Heading -->
            <propertyValue T="30" value="Component 1" name="p:heading"></propertyValue>
            <!-- Section_number -->
            <propertyValue T="30" valueMatrix="1|1,'2'" name="p:sectionnumber"></propertyValue>
            <NodeDefaultValues>6,'p:source','p:doctag','p:topicname','p:topicuseresource','p:topicdescription','p:hidechildren'</NodeDefaultValues>
            <ReportFeatureList tag="feature" name="Reports">
              <!-- User comments -->
              <entityComments T="0"></entityComments>
              <!-- Created by -->
              <entityAuthor T="0"></entityAuthor>
              <!-- Creation time -->
              <entityCreationTime T="11">1578594279952</entityCreationTime>
              <ReportFeature op="ModelNode" tag="comp1" name="Component 1">
                <!-- User comments -->
                <entityComments T="0"></entityComments>
                <!-- Created by -->
                <entityAuthor T="0"></entityAuthor>
                <!-- Creation time -->
                <entityCreationTime T="11">1578594279953</entityCreationTime>
                <!-- Include author -->
                <propertyValue T="30" value="on" name="p:includeauthor"></propertyValue>
                <!-- Include date created -->
                <propertyValue T="30" value="on" name="p:includedatecreated"></propertyValue>
                <!-- Include version -->
                <propertyValue T="30" value="on" name="p:includeversion"></propertyValue>
                <!-- Source -->
                <propertyValue T="30" value="none" name="p:noderef" Reference="/modelNode/comp1" ReferenceContainerList="/modelNode" CompositeIndex="0"></propertyValue>
                <!-- Include frames -->
                <propertyValue T="30" value="on" name="p:includeframes"></propertyValue>
                <NodeDefaultValues>5,'p:reportingstate','p:commentssource','p:comments','p:includeunitsystem','p:includegeomshapeorder'</NodeDefaultValues>
                <ReportFeatureList tag="feature" name="Reports">
                  <!-- User comments -->
                  <entityComments T="0"></entityComments>
                  <!-- Created by -->
                  <entityAuthor T="0"></entityAuthor>
                  <!-- Creation time -->
                  <entityCreationTime T="11">1578594279953</entityCreationTime>
                </ReportFeatureList>
              </ReportFeature>
              <ReportFeature op="Section" tag="sec1" name="Definitions">
                <!-- User comments -->
                <entityComments T="0"></entityComments>
                <!-- Created by -->
                <entityAuthor T="0"></entityAuthor>
                <!-- Creation time -->
                <entityCreationTime T="11">1578594279954</entityCreationTime>
                <!-- Heading -->
                <propertyValue T="30" value="Definitions" name="p:heading"></propertyValue>
                <!-- Section_number -->
                <propertyValue T="30" valueMatrix="1|2,'2','1'" name="p:sectionnumber"></propertyValue>
                <NodeDefaultValues>6,'p:source','p:doctag','p:topicname','p:topicuseresource','p:topicdescription','p:hidechildren'</NodeDefaultValues>
                <ReportFeatureList tag="feature" name="Reports">
                  <!-- User comments -->
                  <entityComments T="0"></entityComments>
                  <!-- Created by -->
                  <entityAuthor T="0"></entityAuthor>
                  <!-- Creation time -->
                  <entityCreationTime T="11">1578594279954</entityCreationTime>
                  <ReportFeature op="Section" tag="sec1" name="Coordinate Systems">
                    <!-- User comments -->
                    <entityComments T="0"></entityComments>
                    <!-- Created by -->
                    <entityAuthor T="0"></entityAuthor>
                    <!-- Creation time -->
                    <entityCreationTime T="11">1578594279955</entityCreationTime>
                    <!-- Heading -->
                    <propertyValue T="30" value="Coordinate Systems" name="p:heading"></propertyValue>
                    <!-- Section_number -->
                    <propertyValue T="30" valueMatrix="1|3,'2','1','1'" name="p:sectionnumber"></propertyValue>
                    <NodeDefaultValues>6,'p:source','p:doctag','p:topicname','p:topicuseresource','p:topicdescription','p:hidechildren'</NodeDefaultValues>
                    <ReportFeatureList tag="feature" name="Reports">
                      <!-- User comments -->
                      <entityComments T="0"></entityComments>
                      <!-- Created by -->
                      <entityAuthor T="0"></entityAuthor>
                      <!-- Creation time -->
                      <entityCreationTime T="11">1578594279955</entityCreationTime>
                      <ReportFeature op="Section" tag="sec1" name="Boundary System 1">
                        <!-- User comments -->
                        <entityComments T="0"></entityComments>
                        <!-- Created by -->
                        <entityAuthor T="0"></entityAuthor>
                        <!-- Creation time -->
                        <entityCreationTime T="11">1578594279956</entityCreationTime>
                        <!-- Source -->
                        <propertyValue T="30" value="firstchild" name="p:source"></propertyValue>
                        <!-- Heading -->
                        <propertyValue T="30" value="Boundary System 1" name="p:heading"></propertyValue>
                        <!-- Section_number -->
                        <propertyValue T="30" valueMatrix="1|4,'2','1','1','1'" name="p:sectionnumber"></propertyValue>
                        <NodeDefaultValues>5,'p:doctag','p:topicname','p:topicuseresource','p:topicdescription','p:hidechildren'</NodeDefaultValues>
                        <ReportFeatureList tag="feature" name="Reports">
                          <!-- User comments -->
                          <entityComments T="0"></entityComments>
                          <!-- Created by -->
                          <entityAuthor T="0"></entityAuthor>
                          <!-- Creation time -->
                          <entityCreationTime T="11">1578594279956</entityCreationTime>
                          <ReportFeature op="CoordinateSystem" tag="csys1" name="Coordinate System 1">
                            <!-- User comments -->
                            <entityComments T="0"></entityComments>
                            <!-- Created by -->
                            <entityAuthor T="0"></entityAuthor>
                            <!-- Creation time -->
                            <entityCreationTime T="11">1578594279956</entityCreationTime>
                            <!-- Source -->
                            <propertyValue T="30" value="none" name="p:noderef" Reference="/coordsys/sys1" ReferenceContainerList="/coordsys" CompositeIndex="0"></propertyValue>
                            <NodeDefaultValues>12,'p:reportingstate','p:includeauthor','p:includedatecreated','p:includeversion','p:commentssource','p:comments','p:includesettings','p:numberformat','p:precision','p:notation','p:allsignificant','p:complexnotation'</NodeDefaultValues>
                            <ReportFeatureList tag="feature" name="Reports">
                              <!-- User comments -->
                              <entityComments T="0"></entityComments>
                              <!-- Created by -->
                              <entityAuthor T="0"></entityAuthor>
                              <!-- Creation time -->
                              <entityCreationTime T="11">1578594279956</entityCreationTime>
                            </ReportFeatureList>
                          </ReportFeature>
                        </ReportFeatureList>
                      </ReportFeature>
                    </ReportFeatureList>
                  </ReportFeature>
                </ReportFeatureList>
              </ReportFeature>
              <ReportFeature op="Section" tag="sec2" name="Geometry 1">
                <!-- User comments -->
                <entityComments T="0"></entityComments>
                <!-- Created by -->
                <entityAuthor T="0"></entityAuthor>
                <!-- Creation time -->
                <entityCreationTime T="11">1578594279957</entityCreationTime>
                <!-- Source -->
                <propertyValue T="30" value="firstchild" name="p:source"></propertyValue>
                <!-- Heading -->
                <propertyValue T="30" value="Geometry 1" name="p:heading"></propertyValue>
                <!-- Section_number -->
                <propertyValue T="30" valueMatrix="1|2,'2','2'" name="p:sectionnumber"></propertyValue>
                <NodeDefaultValues>5,'p:doctag','p:topicname','p:topicuseresource','p:topicdescription','p:hidechildren'</NodeDefaultValues>
                <ReportFeatureList tag="feature" name="Reports">
                  <!-- User comments -->
                  <entityComments T="0"></entityComments>
                  <!-- Created by -->
                  <entityAuthor T="0"></entityAuthor>
                  <!-- Creation time -->
                  <entityCreationTime T="11">1578594279957</entityCreationTime>
                  <ReportFeature op="Geometry" tag="geom1" name="Geometry 1">
                    <!-- User comments -->
                    <entityComments T="0"></entityComments>
                    <!-- Created by -->
                    <entityAuthor T="0"></entityAuthor>
                    <!-- Creation time -->
                    <entityCreationTime T="11">1578594279957</entityCreationTime>
                    <!-- Source -->
                    <propertyValue T="30" value="none" name="p:noderef" Reference="/geom/geom1" ReferenceContainerList="/geom" CompositeIndex="0"></propertyValue>
                    <!-- Children -->
                    <propertyValue T="30" valueMatrix="4|2,'cone1','on'|2,'cyl1','on'|2,'cyl2','on'|2,'fin','on'" name="p:children"></propertyValue>
                    <NodeDefaultValues>16,'p:reportingstate','p:includeauthor','p:includedatecreated','p:includeversion','p:commentssource','p:comments','p:childdefaults','p:includeimage','p:includeunits','p:includestats','p:includechildsettings','p:numberformat','p:precision','p:notation','p:allsignificant','p:complexnotation'</NodeDefaultValues>
                    <ReportFeatureList tag="feature" name="Reports">
                      <!-- User comments -->
                      <entityComments T="0"></entityComments>
                      <!-- Created by -->
                      <entityAuthor T="0"></entityAuthor>
                      <!-- Creation time -->
                      <entityCreationTime T="11">1578594279957</entityCreationTime>
                    </ReportFeatureList>
                  </ReportFeature>
                </ReportFeatureList>
              </ReportFeature>
              <ReportFeature op="Section" tag="sec3" name="Materials">
                <!-- User comments -->
                <entityComments T="0"></entityComments>
                <!-- Created by -->
                <entityAuthor T="0"></entityAuthor>
                <!-- Creation time -->
                <entityCreationTime T="11">1578594279958</entityCreationTime>
                <!-- Heading -->
                <propertyValue T="30" value="Materials" name="p:heading"></propertyValue>
                <!-- Section_number -->
                <propertyValue T="30" valueMatrix="1|2,'2','3'" name="p:sectionnumber"></propertyValue>
                <NodeDefaultValues>6,'p:source','p:doctag','p:topicname','p:topicuseresource','p:topicdescription','p:hidechildren'</NodeDefaultValues>
                <ReportFeatureList tag="feature" name="Reports">
                  <!-- User comments -->
                  <entityComments T="0"></entityComments>
                  <!-- Created by -->
                  <entityAuthor T="0"></entityAuthor>
                  <!-- Creation time -->
                  <entityCreationTime T="11">1578594279958</entityCreationTime>
                  <ReportFeature op="Section" tag="sec1" name="Water, liquid">
                    <!-- User comments -->
                    <entityComments T="0"></entityComments>
                    <!-- Created by -->
                    <entityAuthor T="0"></entityAuthor>
                    <!-- Creation time -->
                    <entityCreationTime T="11">1578594279959</entityCreationTime>
                    <!-- Source -->
                    <propertyValue T="30" value="firstchild" name="p:source"></propertyValue>
                    <!-- Heading -->
                    <propertyValue T="30" value="Water, liquid" name="p:heading"></propertyValue>
                    <!-- Section_number -->
                    <propertyValue T="30" valueMatrix="1|3,'2','3','1'" name="p:sectionnumber"></propertyValue>
                    <NodeDefaultValues>5,'p:doctag','p:topicname','p:topicuseresource','p:topicdescription','p:hidechildren'</NodeDefaultValues>
                    <ReportFeatureList tag="feature" name="Reports">
                      <!-- User comments -->
                      <entityComments T="0"></entityComments>
                      <!-- Created by -->
                      <entityAuthor T="0"></entityAuthor>
                      <!-- Creation time -->
                      <entityCreationTime T="11">1578594279959</entityCreationTime>
                      <ReportFeature op="Material" tag="mat1" name="Material 1">
                        <!-- User comments -->
                        <entityComments T="0"></entityComments>
                        <!-- Created by -->
                        <entityAuthor T="0"></entityAuthor>
                        <!-- Creation time -->
                        <entityCreationTime T="11">1578594279959</entityCreationTime>
                        <!-- Source -->
                        <propertyValue T="30" value="none" name="p:noderef" Reference="/material/mat1" ReferenceContainerList="/material" CompositeIndex="0"></propertyValue>
                        <!-- Children -->
                        <propertyValue T="30" valueMatrix="1|3,'def','on','on'" name="p:children"></propertyValue>
                        <NodeDefaultValues>17,'p:reportingstate','p:includeauthor','p:includedatecreated','p:includeversion','p:commentssource','p:comments','p:childdefaults','p:includeimage','p:includeselection','p:includesettings','p:includechildsettings','p:includechildfunctions','p:numberformat','p:precision','p:notation','p:allsignificant','p:complexnotation'</NodeDefaultValues>
                        <ReportFeatureList tag="feature" name="Reports">
                          <!-- User comments -->
                          <entityComments T="0"></entityComments>
                          <!-- Created by -->
                          <entityAuthor T="0"></entityAuthor>
                          <!-- Creation time -->
                          <entityCreationTime T="11">1578594279959</entityCreationTime>
                        </ReportFeatureList>
                      </ReportFeature>
                    </ReportFeatureList>
                  </ReportFeature>
                </ReportFeatureList>
              </ReportFeature>
              <ReportFeature op="Section" tag="sec4" name="Turbulent Flow, k-&#x3c9;">
                <!-- User comments -->
                <entityComments T="0"></entityComments>
                <!-- Created by -->
                <entityAuthor T="0"></entityAuthor>
                <!-- Creation time -->
                <entityCreationTime T="11">1578594279960</entityCreationTime>
                <!-- Source -->
                <propertyValue T="30" value="firstchild" name="p:source"></propertyValue>
                <!-- Heading -->
                <propertyValue T="30" value="Turbulent Flow, k-&#x3c9;" name="p:heading"></propertyValue>
                <!-- Section_number -->
                <propertyValue T="30" valueMatrix="1|2,'2','4'" name="p:sectionnumber"></propertyValue>
                <NodeDefaultValues>5,'p:doctag','p:topicname','p:topicuseresource','p:topicdescription','p:hidechildren'</NodeDefaultValues>
                <ReportFeatureList tag="feature" name="Reports">
                  <!-- User comments -->
                  <entityComments T="0"></entityComments>
                  <!-- Created by -->
                  <entityAuthor T="0"></entityAuthor>
                  <!-- Creation time -->
                  <entityCreationTime T="11">1578594279960</entityCreationTime>
                  <ReportFeature op="Physics" tag="phys1" name="Physics Interface 1">
                    <!-- User comments -->
                    <entityComments T="0"></entityComments>
                    <!-- Created by -->
                    <entityAuthor T="0"></entityAuthor>
                    <!-- Creation time -->
                    <entityCreationTime T="11">1578594279961</entityCreationTime>
                    <!-- Include used products -->
                    <propertyValue T="30" value="on" name="p:includeusedproducts"></propertyValue>
                    <!-- Source -->
                    <propertyValue T="30" value="none" name="p:noderef" Reference="/physics/spf" ReferenceContainerList="/physics" CompositeIndex="0"></propertyValue>
                    <!-- Children -->
                    <propertyValue T="30" valueMatrix="7|3,'fp1','on','on'|3,'init1','on','on'|3,'wall1','on','on'|3,'wallbc1','on','on'|3,'grav1','on','on'|3,'out1','on','on'|3,'inl1','on','on'" name="p:children"></propertyValue>
                    <NodeDefaultValues>23,'p:reportingstate','p:includeauthor','p:includedatecreated','p:includeversion','p:commentssource','p:comments','p:childdefaults','p:includeimage','p:includeselection','p:includeequations','p:includesettings','p:includefeaturetable','p:includechildsettings','p:includechildselections','p:includevariables','p:includeshapefunctions','p:includeweakexpressions','p:includeconstraints','p:numberformat','p:precision','p:notation','p:allsignificant','p:complexnotation'</NodeDefaultValues>
                    <ReportFeatureList tag="feature" name="Reports">
                      <!-- User comments -->
                      <entityComments T="0"></entityComments>
                      <!-- Created by -->
                      <entityAuthor T="0"></entityAuthor>
                      <!-- Creation time -->
                      <entityCreationTime T="11">1578594279961</entityCreationTime>
                    </ReportFeatureList>
                  </ReportFeature>
                </ReportFeatureList>
              </ReportFeature>
              <ReportFeature op="Section" tag="sec5" name="Mesh 1">
                <!-- User comments -->
                <entityComments T="0"></entityComments>
                <!-- Created by -->
                <entityAuthor T="0"></entityAuthor>
                <!-- Creation time -->
                <entityCreationTime T="11">1578594279962</entityCreationTime>
                <!-- Source -->
                <propertyValue T="30" value="firstchild" name="p:source"></propertyValue>
                <!-- Heading -->
                <propertyValue T="30" value="Mesh 1" name="p:heading"></propertyValue>
                <!-- Section_number -->
                <propertyValue T="30" valueMatrix="1|2,'2','5'" name="p:sectionnumber"></propertyValue>
                <NodeDefaultValues>5,'p:doctag','p:topicname','p:topicuseresource','p:topicdescription','p:hidechildren'</NodeDefaultValues>
                <ReportFeatureList tag="feature" name="Reports">
                  <!-- User comments -->
                  <entityComments T="0"></entityComments>
                  <!-- Created by -->
                  <entityAuthor T="0"></entityAuthor>
                  <!-- Creation time -->
                  <entityCreationTime T="11">1578594279963</entityCreationTime>
                  <ReportFeature op="Mesh" tag="mesh1" name="Mesh 1">
                    <!-- User comments -->
                    <entityComments T="0"></entityComments>
                    <!-- Created by -->
                    <entityAuthor T="0"></entityAuthor>
                    <!-- Creation time -->
                    <entityCreationTime T="11">1578594279963</entityCreationTime>
                    <!-- Last modification time -->
                    <entityModifyTime T="11">1589318314799</entityModifyTime>
                    <!-- Updated by -->
                    <entityModifiedBy T="0"></entityModifiedBy>
                    <!-- Source -->
                    <propertyValue T="30" value="none" name="p:noderef" ReferenceContainerList="/mesh" CompositeIndex="0"></propertyValue>
                    <NodeDefaultValues>11,'p:reportingstate','p:includeauthor','p:includedatecreated','p:includeversion','p:commentssource','p:comments','p:childdefaults','p:includeimage','p:includestats','p:children','p:includechildsettings'</NodeDefaultValues>
                    <ReportFeatureList tag="feature" name="Reports">
                      <!-- User comments -->
                      <entityComments T="0"></entityComments>
                      <!-- Created by -->
                      <entityAuthor T="0"></entityAuthor>
                      <!-- Creation time -->
                      <entityCreationTime T="11">1578594279963</entityCreationTime>
                    </ReportFeatureList>
                  </ReportFeature>
                </ReportFeatureList>
              </ReportFeature>
            </ReportFeatureList>
          </ReportFeature>
          <ReportFeature op="Section" tag="sec3" name="Study 1">
            <!-- User comments -->
            <entityComments T="0"></entityComments>
            <!-- Created by -->
            <entityAuthor T="0"></entityAuthor>
            <!-- Creation time -->
            <entityCreationTime T="11">1578594279965</entityCreationTime>
            <!-- Heading -->
            <propertyValue T="30" value="Study 1" name="p:heading"></propertyValue>
            <!-- Section_number -->
            <propertyValue T="30" valueMatrix="1|1,'3'" name="p:sectionnumber"></propertyValue>
            <NodeDefaultValues>6,'p:source','p:doctag','p:topicname','p:topicuseresource','p:topicdescription','p:hidechildren'</NodeDefaultValues>
            <ReportFeatureList tag="feature" name="Reports">
              <!-- User comments -->
              <entityComments T="0"></entityComments>
              <!-- Created by -->
              <entityAuthor T="0"></entityAuthor>
              <!-- Creation time -->
              <entityCreationTime T="11">1578594279965</entityCreationTime>
              <ReportFeature op="Study" tag="std1" name="Study 1">
                <!-- User comments -->
                <entityComments T="0"></entityComments>
                <!-- Created by -->
                <entityAuthor T="0"></entityAuthor>
                <!-- Creation time -->
                <entityCreationTime T="11">1578594279965</entityCreationTime>
                <!-- Last modification time -->
                <entityModifyTime T="11">1589318236170</entityModifyTime>
                <!-- Updated by -->
                <entityModifiedBy T="0"></entityModifiedBy>
                <!-- Source -->
                <propertyValue T="30" value="none" name="p:noderef" ReferenceContainerList="/study" CompositeIndex="0"></propertyValue>
                <NodeDefaultValues>15,'p:reportingstate','p:includeauthor','p:includedatecreated','p:includeversion','p:commentssource','p:comments','p:numberformat','p:precision','p:notation','p:allsignificant','p:complexnotation','p:childdefaults','p:includecomputationinfo','p:children','p:includechildsettings'</NodeDefaultValues>
                <ReportFeatureList tag="feature" name="Reports">
                  <!-- User comments -->
                  <entityComments T="0"></entityComments>
                  <!-- Created by -->
                  <entityAuthor T="0"></entityAuthor>
                  <!-- Creation time -->
                  <entityCreationTime T="11">1578594279965</entityCreationTime>
                </ReportFeatureList>
              </ReportFeature>
              <ReportFeature op="Section" tag="sec1" name="Solver Configurations">
                <!-- User comments -->
                <entityComments T="0"></entityComments>
                <!-- Created by -->
                <entityAuthor T="0"></entityAuthor>
                <!-- Creation time -->
                <entityCreationTime T="11">1578594279966</entityCreationTime>
                <!-- Heading -->
                <propertyValue T="30" value="Solver Configurations" name="p:heading"></propertyValue>
                <!-- Section_number -->
                <propertyValue T="30" valueMatrix="1|2,'3','1'" name="p:sectionnumber"></propertyValue>
                <NodeDefaultValues>6,'p:source','p:doctag','p:topicname','p:topicuseresource','p:topicdescription','p:hidechildren'</NodeDefaultValues>
                <ReportFeatureList tag="feature" name="Reports">
                  <!-- User comments -->
                  <entityComments T="0"></entityComments>
                  <!-- Created by -->
                  <entityAuthor T="0"></entityAuthor>
                  <!-- Creation time -->
                  <entityCreationTime T="11">1578594279966</entityCreationTime>
                  <ReportFeature op="Section" tag="sec1" name="Solver 1">
                    <!-- User comments -->
                    <entityComments T="0"></entityComments>
                    <!-- Created by -->
                    <entityAuthor T="0"></entityAuthor>
                    <!-- Creation time -->
                    <entityCreationTime T="11">1578594279967</entityCreationTime>
                    <!-- Last modification time -->
                    <entityModifyTime T="11">1589318236170</entityModifyTime>
                    <!-- Updated by -->
                    <entityModifiedBy T="0"></entityModifiedBy>
                    <!-- Source -->
                    <propertyValue T="30" value="firstchild" name="p:source"></propertyValue>
                    <!-- Heading -->
                    <propertyValue T="30" value="Solution 1" name="p:heading"></propertyValue>
                    <!-- Section_number -->
                    <propertyValue T="30" valueMatrix="1|3,'3','1','1'" name="p:sectionnumber"></propertyValue>
                    <NodeDefaultValues>5,'p:doctag','p:topicname','p:topicuseresource','p:topicdescription','p:hidechildren'</NodeDefaultValues>
                    <ReportFeatureList tag="feature" name="Reports">
                      <!-- User comments -->
                      <entityComments T="0"></entityComments>
                      <!-- Created by -->
                      <entityAuthor T="0"></entityAuthor>
                      <!-- Creation time -->
                      <entityCreationTime T="11">1578594279967</entityCreationTime>
                      <ReportFeature op="Solver" tag="sol1" name="Solver 1">
                        <!-- User comments -->
                        <entityComments T="0"></entityComments>
                        <!-- Created by -->
                        <entityAuthor T="0"></entityAuthor>
                        <!-- Creation time -->
                        <entityCreationTime T="11">1578594279967</entityCreationTime>
                        <!-- Last modification time -->
                        <entityModifyTime T="11">1589318236170</entityModifyTime>
                        <!-- Updated by -->
                        <entityModifiedBy T="0"></entityModifiedBy>
                        <!-- Source -->
                        <propertyValue T="30" value="none" name="p:noderef" ReferenceContainerList="/sol" CompositeIndex="0"></propertyValue>
                        <!-- Include log -->
                        <propertyValue T="30" value="on" name="p:includelog"></propertyValue>
                        <NodeDefaultValues>14,'p:reportingstate','p:includeauthor','p:includedatecreated','p:includeversion','p:commentssource','p:comments','p:childdefaults','p:children','p:includechildsettings','p:numberformat','p:precision','p:notation','p:allsignificant','p:complexnotation'</NodeDefaultValues>
                        <ReportFeatureList tag="feature" name="Reports">
                          <!-- User comments -->
                          <entityComments T="0"></entityComments>
                          <!-- Created by -->
                          <entityAuthor T="0"></entityAuthor>
                          <!-- Creation time -->
                          <entityCreationTime T="11">1578594279967</entityCreationTime>
                        </ReportFeatureList>
                      </ReportFeature>
                    </ReportFeatureList>
                  </ReportFeature>
                </ReportFeatureList>
              </ReportFeature>
            </ReportFeatureList>
          </ReportFeature>
          <ReportFeature op="Section" tag="sec4" name="Results">
            <!-- User comments -->
            <entityComments T="0"></entityComments>
            <!-- Created by -->
            <entityAuthor T="0"></entityAuthor>
            <!-- Creation time -->
            <entityCreationTime T="11">1578594279969</entityCreationTime>
            <!-- Heading -->
            <propertyValue T="30" value="Results" name="p:heading"></propertyValue>
            <!-- Section_number -->
            <propertyValue T="30" valueMatrix="1|1,'4'" name="p:sectionnumber"></propertyValue>
            <NodeDefaultValues>6,'p:source','p:doctag','p:topicname','p:topicuseresource','p:topicdescription','p:hidechildren'</NodeDefaultValues>
            <ReportFeatureList tag="feature" name="Reports">
              <!-- User comments -->
              <entityComments T="0"></entityComments>
              <!-- Created by -->
              <entityAuthor T="0"></entityAuthor>
              <!-- Creation time -->
              <entityCreationTime T="11">1578594279969</entityCreationTime>
              <ReportFeature op="Section" tag="sec1" name="Data Sets">
                <!-- User comments -->
                <entityComments T="0"></entityComments>
                <!-- Created by -->
                <entityAuthor T="0"></entityAuthor>
                <!-- Creation time -->
                <entityCreationTime T="11">1578594279969</entityCreationTime>
                <!-- Heading -->
                <propertyValue T="30" value="Data Sets" name="p:heading"></propertyValue>
                <!-- Section_number -->
                <propertyValue T="30" valueMatrix="1|2,'4','1'" name="p:sectionnumber"></propertyValue>
                <NodeDefaultValues>6,'p:source','p:doctag','p:topicname','p:topicuseresource','p:topicdescription','p:hidechildren'</NodeDefaultValues>
                <ReportFeatureList tag="feature" name="Reports">
                  <!-- User comments -->
                  <entityComments T="0"></entityComments>
                  <!-- Created by -->
                  <entityAuthor T="0"></entityAuthor>
                  <!-- Creation time -->
                  <entityCreationTime T="11">1578594279969</entityCreationTime>
                  <ReportFeature op="Section" tag="sec1" name="Data Set 1">
                    <!-- User comments -->
                    <entityComments T="0"></entityComments>
                    <!-- Created by -->
                    <entityAuthor T="0"></entityAuthor>
                    <!-- Creation time -->
                    <entityCreationTime T="11">1578594279970</entityCreationTime>
                    <!-- Last modification time -->
                    <entityModifyTime T="11">1589318236170</entityModifyTime>
                    <!-- Updated by -->
                    <entityModifiedBy T="0"></entityModifiedBy>
                    <!-- Source -->
                    <propertyValue T="30" value="firstchild" name="p:source"></propertyValue>
                    <!-- Heading -->
                    <propertyValue T="30" value="Study 1/Solution 1" name="p:heading"></propertyValue>
                    <!-- Section_number -->
                    <propertyValue T="30" valueMatrix="1|3,'4','1','1'" name="p:sectionnumber"></propertyValue>
                    <NodeDefaultValues>5,'p:doctag','p:topicname','p:topicuseresource','p:topicdescription','p:hidechildren'</NodeDefaultValues>
                    <ReportFeatureList tag="feature" name="Reports">
                      <!-- User comments -->
                      <entityComments T="0"></entityComments>
                      <!-- Created by -->
                      <entityAuthor T="0"></entityAuthor>
                      <!-- Creation time -->
                      <entityCreationTime T="11">1578594279970</entityCreationTime>
                      <ReportFeature op="DataSet" tag="dset1" name="Data Set 1">
                        <!-- User comments -->
                        <entityComments T="0"></entityComments>
                        <!-- Created by -->
                        <entityAuthor T="0"></entityAuthor>
                        <!-- Creation time -->
                        <entityCreationTime T="11">1578594279970</entityCreationTime>
                        <!-- Last modification time -->
                        <entityModifyTime T="11">1589318236170</entityModifyTime>
                        <!-- Updated by -->
                        <entityModifiedBy T="0"></entityModifiedBy>
                        <!-- Source -->
                        <propertyValue T="30" value="none" name="p:noderef" ReferenceContainerList="/result/dataset" CompositeIndex="0"></propertyValue>
                        <NodeDefaultValues>13,'p:reportingstate','p:includeauthor','p:includedatecreated','p:includeversion','p:commentssource','p:comments','p:selectionimage','p:includesettings','p:numberformat','p:precision','p:notation','p:allsignificant','p:complexnotation'</NodeDefaultValues>
                        <ReportFeatureList tag="feature" name="Reports">
                          <!-- User comments -->
                          <entityComments T="0"></entityComments>
                          <!-- Created by -->
                          <entityAuthor T="0"></entityAuthor>
                          <!-- Creation time -->
                          <entityCreationTime T="11">1578594279970</entityCreationTime>
                        </ReportFeatureList>
                      </ReportFeature>
                    </ReportFeatureList>
                  </ReportFeature>
                  <ReportFeature op="Section" tag="sec2" name="Data Set 1">
                    <!-- User comments -->
                    <entityComments T="0"></entityComments>
                    <!-- Created by -->
                    <entityAuthor T="0"></entityAuthor>
                    <!-- Creation time -->
                    <entityCreationTime T="11">1578594279970</entityCreationTime>
                    <!-- Last modification time -->
                    <entityModifyTime T="11">1589318236170</entityModifyTime>
                    <!-- Updated by -->
                    <entityModifiedBy T="0"></entityModifiedBy>
                    <!-- Source -->
                    <propertyValue T="30" value="firstchild" name="p:source"></propertyValue>
                    <!-- Heading -->
                    <propertyValue T="30" value="Exterior Walls" name="p:heading"></propertyValue>
                    <!-- Section_number -->
                    <propertyValue T="30" valueMatrix="1|3,'4','1','2'" name="p:sectionnumber"></propertyValue>
                    <NodeDefaultValues>5,'p:doctag','p:topicname','p:topicuseresource','p:topicdescription','p:hidechildren'</NodeDefaultValues>
                    <ReportFeatureList tag="feature" name="Reports">
                      <!-- User comments -->
                      <entityComments T="0"></entityComments>
                      <!-- Created by -->
                      <entityAuthor T="0"></entityAuthor>
                      <!-- Creation time -->
                      <entityCreationTime T="11">1578594279971</entityCreationTime>
                      <ReportFeature op="DataSet" tag="dset1" name="Data Set 1">
                        <!-- User comments -->
                        <entityComments T="0"></entityComments>
                        <!-- Created by -->
                        <entityAuthor T="0"></entityAuthor>
                        <!-- Creation time -->
                        <entityCreationTime T="11">1578594279971</entityCreationTime>
                        <!-- Last modification time -->
                        <entityModifyTime T="11">1589318236170</entityModifyTime>
                        <!-- Updated by -->
                        <entityModifiedBy T="0"></entityModifiedBy>
                        <!-- Source -->
                        <propertyValue T="30" value="none" name="p:noderef" ReferenceContainerList="/result/dataset" CompositeIndex="0"></propertyValue>
                        <NodeDefaultValues>13,'p:reportingstate','p:includeauthor','p:includedatecreated','p:includeversion','p:commentssource','p:comments','p:selectionimage','p:includesettings','p:numberformat','p:precision','p:notation','p:allsignificant','p:complexnotation'</NodeDefaultValues>
                        <ReportFeatureList tag="feature" name="Reports">
                          <!-- User comments -->
                          <entityComments T="0"></entityComments>
                          <!-- Created by -->
                          <entityAuthor T="0"></entityAuthor>
                          <!-- Creation time -->
                          <entityCreationTime T="11">1578594279971</entityCreationTime>
                        </ReportFeatureList>
                      </ReportFeature>
                    </ReportFeatureList>
                  </ReportFeature>
                </ReportFeatureList>
              </ReportFeature>
              <ReportFeature op="Section" tag="sec2" name="Plot Groups">
                <!-- User comments -->
                <entityComments T="0"></entityComments>
                <!-- Created by -->
                <entityAuthor T="0"></entityAuthor>
                <!-- Creation time -->
                <entityCreationTime T="11">1578594279971</entityCreationTime>
                <!-- Heading -->
                <propertyValue T="30" value="Plot Groups" name="p:heading"></propertyValue>
                <!-- Section_number -->
                <propertyValue T="30" valueMatrix="1|2,'4','2'" name="p:sectionnumber"></propertyValue>
                <NodeDefaultValues>6,'p:source','p:doctag','p:topicname','p:topicuseresource','p:topicdescription','p:hidechildren'</NodeDefaultValues>
                <ReportFeatureList tag="feature" name="Reports">
                  <!-- User comments -->
                  <entityComments T="0"></entityComments>
                  <!-- Created by -->
                  <entityAuthor T="0"></entityAuthor>
                  <!-- Creation time -->
                  <entityCreationTime T="11">1578594279972</entityCreationTime>
                  <ReportFeature op="Section" tag="sec1" name="Plot Group 1">
                    <!-- User comments -->
                    <entityComments T="0"></entityComments>
                    <!-- Created by -->
                    <entityAuthor T="0"></entityAuthor>
                    <!-- Creation time -->
                    <entityCreationTime T="11">1578594279972</entityCreationTime>
                    <!-- Last modification time -->
                    <entityModifyTime T="11">1589318236170</entityModifyTime>
                    <!-- Updated by -->
                    <entityModifiedBy T="0"></entityModifiedBy>
                    <!-- Source -->
                    <propertyValue T="30" value="firstchild" name="p:source"></propertyValue>
                    <!-- Heading -->
                    <propertyValue T="30" value="Velocity (spf)" name="p:heading"></propertyValue>
                    <!-- Section_number -->
                    <propertyValue T="30" valueMatrix="1|3,'4','2','1'" name="p:sectionnumber"></propertyValue>
                    <NodeDefaultValues>5,'p:doctag','p:topicname','p:topicuseresource','p:topicdescription','p:hidechildren'</NodeDefaultValues>
                    <ReportFeatureList tag="feature" name="Reports">
                      <!-- User comments -->
                      <entityComments T="0"></entityComments>
                      <!-- Created by -->
                      <entityAuthor T="0"></entityAuthor>
                      <!-- Creation time -->
                      <entityCreationTime T="11">1578594279972</entityCreationTime>
                      <ReportFeature op="PlotGroup" tag="pg1" name="Plot Group 1">
                        <!-- User comments -->
                        <entityComments T="0"></entityComments>
                        <!-- Created by -->
                        <entityAuthor T="0"></entityAuthor>
                        <!-- Creation time -->
                        <entityCreationTime T="11">1578594279972</entityCreationTime>
                        <!-- Last modification time -->
                        <entityModifyTime T="11">1589318236170</entityModifyTime>
                        <!-- Updated by -->
                        <entityModifiedBy T="0"></entityModifiedBy>
                        <!-- Source -->
                        <propertyValue T="30" value="none" name="p:noderef" ReferenceContainerList="/result/feature" CompositeIndex="0"></propertyValue>
                        <NodeDefaultValues>9,'p:reportingstate','p:includeauthor','p:includedatecreated','p:includeversion','p:commentssource','p:comments','p:caption','p:customcaption','p:zoomextents'</NodeDefaultValues>
                        <ReportFeatureList tag="feature" name="Reports">
                          <!-- User comments -->
                          <entityComments T="0"></entityComments>
                          <!-- Created by -->
                          <entityAuthor T="0"></entityAuthor>
                          <!-- Creation time -->
                          <entityCreationTime T="11">1578594279973</entityCreationTime>
                        </ReportFeatureList>
                      </ReportFeature>
                    </ReportFeatureList>
                  </ReportFeature>
                  <ReportFeature op="Section" tag="sec2" name="Plot Group 1">
                    <!-- User comments -->
                    <entityComments T="0"></entityComments>
                    <!-- Created by -->
                    <entityAuthor T="0"></entityAuthor>
                    <!-- Creation time -->
                    <entityCreationTime T="11">1578594279973</entityCreationTime>
                    <!-- Last modification time -->
                    <entityModifyTime T="11">1589318236170</entityModifyTime>
                    <!-- Updated by -->
                    <entityModifiedBy T="0"></entityModifiedBy>
                    <!-- Source -->
                    <propertyValue T="30" value="firstchild" name="p:source"></propertyValue>
                    <!-- Heading -->
                    <propertyValue T="30" value="Pressure (spf)" name="p:heading"></propertyValue>
                    <!-- Section_number -->
                    <propertyValue T="30" valueMatrix="1|3,'4','2','2'" name="p:sectionnumber"></propertyValue>
                    <NodeDefaultValues>5,'p:doctag','p:topicname','p:topicuseresource','p:topicdescription','p:hidechildren'</NodeDefaultValues>
                    <ReportFeatureList tag="feature" name="Reports">
                      <!-- User comments -->
                      <entityComments T="0"></entityComments>
                      <!-- Created by -->
                      <entityAuthor T="0"></entityAuthor>
                      <!-- Creation time -->
                      <entityCreationTime T="11">1578594279973</entityCreationTime>
                      <ReportFeature op="PlotGroup" tag="pg1" name="Plot Group 1">
                        <!-- User comments -->
                        <entityComments T="0"></entityComments>
                        <!-- Created by -->
                        <entityAuthor T="0"></entityAuthor>
                        <!-- Creation time -->
                        <entityCreationTime T="11">1578594279974</entityCreationTime>
                        <!-- Last modification time -->
                        <entityModifyTime T="11">1589318236170</entityModifyTime>
                        <!-- Updated by -->
                        <entityModifiedBy T="0"></entityModifiedBy>
                        <!-- Source -->
                        <propertyValue T="30" value="none" name="p:noderef" ReferenceContainerList="/result/feature" CompositeIndex="0"></propertyValue>
                        <NodeDefaultValues>9,'p:reportingstate','p:includeauthor','p:includedatecreated','p:includeversion','p:commentssource','p:comments','p:caption','p:customcaption','p:zoomextents'</NodeDefaultValues>
                        <ReportFeatureList tag="feature" name="Reports">
                          <!-- User comments -->
                          <entityComments T="0"></entityComments>
                          <!-- Created by -->
                          <entityAuthor T="0"></entityAuthor>
                          <!-- Creation time -->
                          <entityCreationTime T="11">1578594279974</entityCreationTime>
                        </ReportFeatureList>
                      </ReportFeature>
                    </ReportFeatureList>
                  </ReportFeature>
                  <ReportFeature op="Section" tag="sec3" name="Plot Group 1">
                    <!-- User comments -->
                    <entityComments T="0"></entityComments>
                    <!-- Created by -->
                    <entityAuthor T="0"></entityAuthor>
                    <!-- Creation time -->
                    <entityCreationTime T="11">1578594279975</entityCreationTime>
                    <!-- Last modification time -->
                    <entityModifyTime T="11">1589318236170</entityModifyTime>
                    <!-- Updated by -->
                    <entityModifiedBy T="0"></entityModifiedBy>
                    <!-- Source -->
                    <propertyValue T="30" value="firstchild" name="p:source"></propertyValue>
                    <!-- Heading -->
                    <propertyValue T="30" value="Wall Resolution (spf)" name="p:heading"></propertyValue>
                    <!-- Section_number -->
                    <propertyValue T="30" valueMatrix="1|3,'4','2','3'" name="p:sectionnumber"></propertyValue>
                    <NodeDefaultValues>5,'p:doctag','p:topicname','p:topicuseresource','p:topicdescription','p:hidechildren'</NodeDefaultValues>
                    <ReportFeatureList tag="feature" name="Reports">
                      <!-- User comments -->
                      <entityComments T="0"></entityComments>
                      <!-- Created by -->
                      <entityAuthor T="0"></entityAuthor>
                      <!-- Creation time -->
                      <entityCreationTime T="11">1578594279975</entityCreationTime>
                      <ReportFeature op="PlotGroup" tag="pg1" name="Plot Group 1">
                        <!-- User comments -->
                        <entityComments T="0"></entityComments>
                        <!-- Created by -->
                        <entityAuthor T="0"></entityAuthor>
                        <!-- Creation time -->
                        <entityCreationTime T="11">1578594279975</entityCreationTime>
                        <!-- Last modification time -->
                        <entityModifyTime T="11">1589318236170</entityModifyTime>
                        <!-- Updated by -->
                        <entityModifiedBy T="0"></entityModifiedBy>
                        <!-- Source -->
                        <propertyValue T="30" value="none" name="p:noderef" ReferenceContainerList="/result/feature" CompositeIndex="0"></propertyValue>
                        <NodeDefaultValues>9,'p:reportingstate','p:includeauthor','p:includedatecreated','p:includeversion','p:commentssource','p:comments','p:caption','p:customcaption','p:zoomextents'</NodeDefaultValues>
                        <ReportFeatureList tag="feature" name="Reports">
                          <!-- User comments -->
                          <entityComments T="0"></entityComments>
                          <!-- Created by -->
                          <entityAuthor T="0"></entityAuthor>
                          <!-- Creation time -->
                          <entityCreationTime T="11">1578594279975</entityCreationTime>
                        </ReportFeatureList>
                      </ReportFeature>
                    </ReportFeatureList>
                  </ReportFeature>
                </ReportFeatureList>
              </ReportFeature>
            </ReportFeatureList>
          </ReportFeature>
        </ReportFeatureList>
      </ReportFeature>
    </ReportFeatureList>
  </Results>
  <GeomManagerNative tag="geomManagerNative">
    <!-- Last used GeomFeature identifier -->
    <lastID T="5">5</lastID>
    <geomManager T="52" class="GEOMMANAGER" resource="geommanager1.mphbin" id="1" fileid="6b68ca3fde760a8d"/>
  </GeomManagerNative>
  <History tag="hist">
    <!-- Last modification time -->
    <entityModifyTime T="11">1589318314799</entityModifyTime>
    <!-- Updated by -->
    <entityModifiedBy T="0"></entityModifiedBy>
    <!-- List of commands -->
    <actions T="0">t(s("/component")) m(s("create")) s("comp1") b(true)</actions>
    <actions T="0">t(s("/component/comp1/geom")) m(s("create")) s("geom1") i(3)</actions>
    <actions T="0">t(s("/component/comp1/mesh")) m(s("create")) s("mesh1") g(s("geom1"))</actions>
    <actions T="0">t(s("/component/comp1/physics")) m(s("create")) s("spf") s("TurbulentFlowkomega") s("geom1")</actions>
    <actions T="0">t(s("/study")) m(s("create")) s("std1")</actions>
    <actions T="0">t(s("/study/std1")) m(s("setGenConv")) b(true)</actions>
    <actions T="0">t(s("/study/std1")) m(s("create")) s("stat") s("Stationary")</actions>
    <actions T="0">t(s("/study/std1/feature/stat")) m(s("activate")) s("spf") b(true)</actions>
    <actions T="0">t(s("/component/comp1/material")) m(s("create")) s("mat1") s("Common")</actions>
    <actions T="0">t(s("/component/comp1/material/mat1/materialmodel/def/func")) m(s("create")) s("eta") s("Piecewise")</actions>
    <actions T="0">t(s("/component/comp1/material/mat1/materialmodel/def/func")) m(s("create")) s("Cp") s("Piecewise")</actions>
    <actions T="0">t(s("/component/comp1/material/mat1/materialmodel/def/func")) m(s("create")) s("rho") s("Piecewise")</actions>
    <actions T="0">t(s("/component/comp1/material/mat1/materialmodel/def/func")) m(s("create")) s("k") s("Piecewise")</actions>
    <actions T="0">t(s("/component/comp1/material/mat1/materialmodel/def/func")) m(s("create")) s("cs") s("Interpolation")</actions>
    <actions T="0">t(s("/component/comp1/material/mat1/materialmodel/def/func")) m(s("create")) s("an1") s("Analytic")</actions>
    <actions T="0">t(s("/component/comp1/material/mat1/materialmodel/def/func")) m(s("create")) s("an2") s("Analytic")</actions>
    <actions T="0">t(s("/component/comp1/material/mat1/materialmodel/def/func")) m(s("create")) s("an3") s("Analytic")</actions>
    <actions T="0">t(s("/component/comp1/material/mat1")) m(s("label")) s("Water, liquid")</actions>
    <actions T="0">t(s("/component/comp1/material/mat1")) m(s("set")) s("family") s("water")</actions>
    <actions T="0">t(s("/component/comp1/material/mat1/materialmodel/def/func/eta")) m(s("set")) s("arg") s("T")</actions>
    <actions T="0">t(s("/component/comp1/material/mat1/materialmodel/def/func/eta")) m(s("set")) s("pieces") saa(sa(s("273.15"),s("413.15"),s("1.3799566804-0.021224019151*T^1+1.3604562827E-4*T^2-4.6454090319E-7*T^3+8.9042735735E-10*T^4-9.0790692686E-13*T^5+3.8457331488E-16*T^6")),sa(s("413.15"),s("553.75"),s("0.00401235783-2.10746715E-5*T^1+3.85772275E-8*T^2-2.39730284E-11*T^3")))</actions>
    <actions T="0">t(s("/component/comp1/material/mat1/materialmodel/def/func/eta")) m(s("set")) s("argunit") s("K")</actions>
    <actions T="0">t(s("/component/comp1/material/mat1/materialmodel/def/func/eta")) m(s("set")) s("fununit") s("Pa*s")</actions>
    <actions T="0">t(s("/component/comp1/material/mat1/materialmodel/def/func/Cp")) m(s("set")) s("arg") s("T")</actions>
    <actions T="0">t(s("/component/comp1/material/mat1/materialmodel/def/func/Cp")) m(s("set")) s("pieces") saa(sa(s("273.15"),s("553.75"),s("12010.1471-80.4072879*T^1+0.309866854*T^2-5.38186884E-4*T^3+3.62536437E-7*T^4")))</actions>
    <actions T="0">t(s("/component/comp1/material/mat1/materialmodel/def/func/Cp")) m(s("set")) s("argunit") s("K")</actions>
    <actions T="0">t(s("/component/comp1/material/mat1/materialmodel/def/func/Cp")) m(s("set")) s("fununit") s("J/(kg*K)")</actions>
    <actions T="0">t(s("/component/comp1/material/mat1/materialmodel/def/func/rho")) m(s("set")) s("arg") s("T")</actions>
    <actions T="0">t(s("/component/comp1/material/mat1/materialmodel/def/func/rho")) m(s("set")) s("smooth") s("contd1")</actions>
    <actions T="0">t(s("/component/comp1/material/mat1/materialmodel/def/func/rho")) m(s("set")) s("pieces") saa(sa(s("273.15"),s("293.15"),s("0.000063092789034*T^3-0.060367639882855*T^2+18.9229382407066*T-950.704055329848")),sa(s("293.15"),s("373.15"),s("0.000010335053319*T^3-0.013395065634452*T^2+4.969288832655160*T+432.257114008512")))</actions>
    <actions T="0">t(s("/component/comp1/material/mat1/materialmodel/def/func/rho")) m(s("set")) s("argunit") s("K")</actions>
    <actions T="0">t(s("/component/comp1/material/mat1/materialmodel/def/func/rho")) m(s("set")) s("fununit") s("kg/m^3")</actions>
    <actions T="0">t(s("/component/comp1/material/mat1/materialmodel/def/func/k")) m(s("set")) s("arg") s("T")</actions>
    <actions T="0">t(s("/component/comp1/material/mat1/materialmodel/def/func/k")) m(s("set")) s("pieces") saa(sa(s("273.15"),s("553.75"),s("-0.869083936+0.00894880345*T^1-1.58366345E-5*T^2+7.97543259E-9*T^3")))</actions>
    <actions T="0">t(s("/component/comp1/material/mat1/materialmodel/def/func/k")) m(s("set")) s("argunit") s("K")</actions>
    <actions T="0">t(s("/component/comp1/material/mat1/materialmodel/def/func/k")) m(s("set")) s("fununit") s("W/(m*K)")</actions>
    <actions T="0">t(s("/component/comp1/material/mat1/materialmodel/def/func/cs")) m(s("set")) s("table") saa(sa(s("273"),s("1403")),sa(s("278"),s("1427")),sa(s("283"),s("1447")),sa(s("293"),s("1481")),sa(s("303"),s("1507")),sa(s("313"),s("1526")),sa(s("323"),s("1541")),sa(s("333"),s("1552")),sa(s("343"),s("1555")),sa(s("353"),s("1555")),sa(s("363"),s("1550")),sa(s("373"),s("1543")))</actions>
    <actions T="0">t(s("/component/comp1/material/mat1/materialmodel/def/func/cs")) m(s("set")) s("interp") s("piecewisecubic")</actions>
    <actions T="0">t(s("/component/comp1/material/mat1/materialmodel/def/func/cs")) m(s("set")) s("argunit") s("K")</actions>
    <actions T="0">t(s("/component/comp1/material/mat1/materialmodel/def/func/cs")) m(s("set")) s("fununit") s("m/s")</actions>
    <actions T="0">t(s("/component/comp1/material/mat1/materialmodel/def/func/an1")) m(s("set")) s("funcname") s("alpha_p")</actions>
    <actions T="0">t(s("/component/comp1/material/mat1/materialmodel/def/func/an1")) m(s("set")) s("expr") s("-1/rho(T)*d(rho(T),T)")</actions>
    <actions T="0">t(s("/component/comp1/material/mat1/materialmodel/def/func/an1")) m(s("set")) s("args") sa(s("T"))</actions>
    <actions T="0">t(s("/component/comp1/material/mat1/materialmodel/def/func/an1")) m(s("set")) s("argunit") s("K")</actions>
    <actions T="0">t(s("/component/comp1/material/mat1/materialmodel/def/func/an1")) m(s("set")) s("fununit") s("1/K")</actions>
    <actions T="0">t(s("/component/comp1/material/mat1/materialmodel/def/func/an1")) m(s("set")) s("plotargs") saa(sa(s("T"),s("273.15"),s("373.15")))</actions>
    <actions T="0">t(s("/component/comp1/material/mat1/materialmodel/def/func/an2")) m(s("set")) s("funcname") s("gamma_w")</actions>
    <actions T="0">t(s("/component/comp1/material/mat1/materialmodel/def/func/an2")) m(s("set")) s("expr") s("1+(T/Cp(T))*(alpha_p(T)*cs(T))^2")</actions>
    <actions T="0">t(s("/component/comp1/material/mat1/materialmodel/def/func/an2")) m(s("set")) s("args") sa(s("T"))</actions>
    <actions T="0">t(s("/component/comp1/material/mat1/materialmodel/def/func/an2")) m(s("set")) s("argunit") s("K")</actions>
    <actions T="0">t(s("/component/comp1/material/mat1/materialmodel/def/func/an2")) m(s("set")) s("fununit") s("1")</actions>
    <actions T="0">t(s("/component/comp1/material/mat1/materialmodel/def/func/an2")) m(s("set")) s("plotargs") saa(sa(s("T"),s("273.15"),s("373.15")))</actions>
    <actions T="0">t(s("/component/comp1/material/mat1/materialmodel/def/func/an3")) m(s("set")) s("funcname") s("muB")</actions>
    <actions T="0">t(s("/component/comp1/material/mat1/materialmodel/def/func/an3")) m(s("set")) s("expr") s("2.79*eta(T)")</actions>
    <actions T="0">t(s("/component/comp1/material/mat1/materialmodel/def/func/an3")) m(s("set")) s("args") sa(s("T"))</actions>
    <actions T="0">t(s("/component/comp1/material/mat1/materialmodel/def/func/an3")) m(s("set")) s("argunit") s("K")</actions>
    <actions T="0">t(s("/component/comp1/material/mat1/materialmodel/def/func/an3")) m(s("set")) s("fununit") s("Pa*s")</actions>
    <actions T="0">t(s("/component/comp1/material/mat1/materialmodel/def/func/an3")) m(s("set")) s("plotargs") saa(sa(s("T"),s("273.15"),s("553.75")))</actions>
    <actions T="0">t(s("/component/comp1/material/mat1/materialmodel/def")) m(s("set")) s("thermalexpansioncoefficient") s("")</actions>
    <actions T="0">t(s("/component/comp1/material/mat1/materialmodel/def")) m(s("set")) s("bulkviscosity") s("")</actions>
    <actions T="0">t(s("/component/comp1/material/mat1/materialmodel/def")) m(s("set")) s("dynamicviscosity") s("eta(T)")</actions>
    <actions T="0">t(s("/component/comp1/material/mat1/materialmodel/def")) m(s("set")) s("ratioofspecificheat") s("gamma_w(T)")</actions>
    <actions T="0">t(s("/component/comp1/material/mat1/materialmodel/def")) m(s("set")) s("electricconductivity") sa(s("5.5e-6[S/m]"),s("0"),s("0"),s("0"),s("5.5e-6[S/m]"),s("0"),s("0"),s("0"),s("5.5e-6[S/m]"))</actions>
    <actions T="0">t(s("/component/comp1/material/mat1/materialmodel/def")) m(s("set")) s("heatcapacity") s("Cp(T)")</actions>
    <actions T="0">t(s("/component/comp1/material/mat1/materialmodel/def")) m(s("set")) s("density") s("rho(T)")</actions>
    <actions T="0">t(s("/component/comp1/material/mat1/materialmodel/def")) m(s("set")) s("thermalconductivity") sa(s("k(T)"),s("0"),s("0"),s("0"),s("k(T)"),s("0"),s("0"),s("0"),s("k(T)"))</actions>
    <actions T="0">t(s("/component/comp1/material/mat1/materialmodel/def")) m(s("set")) s("soundspeed") s("cs(T)")</actions>
    <actions T="0">t(s("/component/comp1/material/mat1/materialmodel/def")) m(s("set")) s("thermalexpansioncoefficient") sa(s("alpha_p(T)"),s("0"),s("0"),s("0"),s("alpha_p(T)"),s("0"),s("0"),s("0"),s("alpha_p(T)"))</actions>
    <actions T="0">t(s("/component/comp1/material/mat1/materialmodel/def")) m(s("set")) s("bulkviscosity") s("muB(T)")</actions>
    <actions T="0">t(s("/component/comp1/material/mat1/materialmodel/def")) m(s("addInput")) s("temperature")</actions>
    <actions T="0">t(s("/component/comp1/material/mat1")) m(s("set")) s("family") s("water")</actions>
    <actions T="0">t(s("/component/comp1/geom/geom1")) m(s("geomRep")) s("comsol")</actions>
    <actions T="0">t(s("/component/comp1/geom/geom1")) m(s("run"))</actions>
    <actions T="0">t(s("/component/comp1/geom/geom1")) m(s("lengthUnit")) s("mm")</actions>
    <actions T="0">t(s("/component/comp1/geom/geom1")) m(s("create")) s("cyl1") s("Cylinder")</actions>
    <actions T="0">t(s("/component/comp1/geom/geom1/feature")) m(s("remove")) s("cyl1")</actions>
    <actions T="0">t(s("/component/comp1/geom/geom1")) m(s("create")) s("cone1") s("Cone")</actions>
    <actions T="0">t(s("/component/comp1/geom/geom1/feature/cone1")) m(s("set")) s("specifytop") s("radius")</actions>
    <actions T="0">t(s("/component/comp1/geom/geom1/feature/cone1")) m(s("set")) s("rtop") d(3.48)</actions>
    <actions T="0">t(s("/component/comp1/geom/geom1/feature/cone1")) m(s("set")) s("h") d(9.4)</actions>
    <actions T="0">t(s("/component/comp1/geom/geom1/feature/cone1")) m(s("set")) s("r") d(3.2)</actions>
    <actions T="0">t(s("/component/comp1/geom/geom1")) m(s("run")) s("cone1")</actions>
    <actions T="0">t(s("/component/comp1/geom/geom1")) m(s("run")) s("cone1")</actions>
    <actions T="0">t(s("/component/comp1/geom/geom1")) m(s("create")) s("cyl1") s("Cylinder")</actions>
    <actions T="0">t(s("/component/comp1/geom/geom1/feature/cyl1")) m(s("set")) s("h") d(1.5)</actions>
    <actions T="0">t(s("/component/comp1/geom/geom1/feature/cyl1")) m(s("set")) s("pos") da(-1.375,0.0,0.0)</actions>
    <actions T="0">t(s("/component/comp1/geom/geom1/feature/cyl1")) m(s("set")) s("pos") da(-1.375,0.0,9.4)</actions>
    <actions T="0">t(s("/component/comp1/geom/geom1")) m(s("run")) s("cyl1")</actions>
    <actions T="0">t(s("/component/comp1/geom/geom1/feature")) m(s("duplicate")) s("cyl2") s("cyl1")</actions>
    <actions T="0">t(s("/component/comp1/geom/geom1/feature/cyl2")) m(s("set")) s("pos") da(1.375,0.0,9.4)</actions>
    <actions T="0">t(s("/component/comp1/geom/geom1")) m(s("run")) s("cyl2")</actions>
    <actions T="0">t(s("/component/comp1/geom/geom1")) m(s("run"))</actions>
    <actions T="0">t(s("/component/comp1/physics/spf")) m(s("create")) s("out1") s("OutletBoundary") i(2)</actions>
    <actions T="0">t(s("/component/comp1/physics/spf/feature/out1/selection[geom1]")) m(s("set")) va() ia(16)</actions>
    <actions T="0">t(s("/component/comp1/physics/spf/feature/out1")) m(s("set")) s("BoundaryCondition") s("FullyDevelopedFlow")</actions>
    <actions T="0">t(s("/component/comp1/physics/spf/feature/out1")) m(s("set")) s("FullyDevelopedFlowOption") s("Uav")</actions>
    <actions T="0">t(s("/component/comp1/physics/spf/feature/out1")) m(s("set")) s("FullyDevelopedFlowOption") s("V0")</actions>
    <actions T="0">t(s("/component/comp1/physics/spf")) m(s("create")) s("inl1") s("InletBoundary") i(2)</actions>
    <actions T="0">t(s("/component/comp1/physics/spf/feature/inl1")) m(s("set")) s("BoundaryCondition") s("MassFlow")</actions>
    <actions T="0">t(s("/component/comp1/physics/spf/feature/inl1")) m(s("set")) s("BoundaryCondition") s("FullyDevelopedFlow")</actions>
    <actions T="0">t(s("/component/comp1/physics/spf/feature/inl1")) m(s("set")) s("FullyDevelopedFlowOption") s("Uav")</actions>
    <actions T="0">t(s("/component/comp1/physics/spf/feature/inl1")) m(s("set")) s("FullyDevelopedFlowOption") s("V0")</actions>
    <actions T="0">t(s("/component/comp1/physics/spf/feature/inl1")) m(s("set")) s("V0fdf") d(3.33E-9)</actions>
    <actions T="0">t(s("/component/comp1/physics/spf/feature/inl1")) m(s("set")) s("V0fdf") s("3.33*10^-9")</actions>
    <actions T="0">t(s("/component/comp1/physics/spf/feature/out1")) m(s("set")) s("V0fdf") s("3.33*10^-9")</actions>
    <actions T="0">t(s("/component/comp1/mesh/mesh1")) m(s("run"))</actions>
    <actions T="0">t(s("/component/comp1/physics/spf/feature/inl1/selection[geom1]")) m(s("set")) va() ia(8)</actions>
    <actions T="0">t(s("/component/comp1/physics/spf/feature/out1/selection[geom1]")) m(s("set")) va() ia()</actions>
    <actions T="0">t(s("/component/comp1/physics/spf/feature/out1/selection[geom1]")) m(s("set")) va() ia(16)</actions>
    <actions T="0">t(s("/component/comp1/mesh/mesh1")) m(s("autoMeshSize")) d(9.0)</actions>
    <actions T="0">t(s("/component/comp1/mesh/mesh1")) m(s("run"))</actions>
    <actions T="0">t(s("/sol")) m(s("create")) s("sol1")</actions>
    <actions T="0">t(s("/sol/sol1")) m(s("study")) s("std1")</actions>
    <actions T="0">t(s("/study/std1/feature/stat")) m(s("set")) s("notlistsolnum") i(1)</actions>
    <actions T="0">t(s("/study/std1/feature/stat")) m(s("set")) s("notsolnum") s("1")</actions>
    <actions T="0">t(s("/study/std1/feature/stat")) m(s("set")) s("listsolnum") i(1)</actions>
    <actions T="0">t(s("/study/std1/feature/stat")) m(s("set")) s("solnum") s("1")</actions>
    <actions T="0">t(s("/sol/sol1")) m(s("create")) s("st1") s("StudyStep")</actions>
    <actions T="0">t(s("/sol/sol1/feature/st1")) m(s("set")) s("study") s("std1")</actions>
    <actions T="0">t(s("/sol/sol1/feature/st1")) m(s("set")) s("studystep") s("stat")</actions>
    <actions T="0">t(s("/sol/sol1")) m(s("create")) s("v1") s("Variables")</actions>
    <actions T="0">t(s("/sol/sol1/feature/v1")) m(s("set")) s("control") s("stat")</actions>
    <actions T="0">t(s("/sol/sol1")) m(s("create")) s("s1") s("Stationary")</actions>
    <actions T="0">t(s("/sol/sol1/feature/s1/feature/aDef")) m(s("set")) s("cachepattern") b(true)</actions>
    <actions T="0">t(s("/sol/sol1/feature/s1")) m(s("create")) s("se1") s("Segregated")</actions>
    <actions T="0">t(s("/sol/sol1/feature/s1/feature/se1/feature")) m(s("remove")) s("ssDef")</actions>
    <actions T="0">t(s("/sol/sol1/feature/s1/feature/se1")) m(s("create")) s("ss1") s("SegregatedStep")</actions>
    <actions T="0">t(s("/sol/sol1/feature/s1/feature/se1/feature/ss1")) m(s("set")) s("segvar") sa(s("comp1_u"),s("comp1_p"),s("comp1_spf_out1_Pinlfdf"),s("comp1_spf_inl1_Pinlfdf"))</actions>
    <actions T="0">t(s("/sol/sol1/feature/s1/feature/se1/feature/ss1")) m(s("set")) s("subdamp") d(0.5)</actions>
    <actions T="0">t(s("/sol/sol1/feature/s1")) m(s("create")) s("d1") s("Direct")</actions>
    <actions T="0">t(s("/sol/sol1/feature/s1/feature/d1")) m(s("set")) s("linsolver") s("pardiso")</actions>
    <actions T="0">t(s("/sol/sol1/feature/s1/feature/d1")) m(s("set")) s("pivotperturb") d(1.0E-13)</actions>
    <actions T="0">t(s("/sol/sol1/feature/s1/feature/se1/feature/ss1")) m(s("set")) s("linsolver") s("d1")</actions>
    <actions T="0">t(s("/sol/sol1/feature/s1/feature/se1/feature/ss1")) m(s("label")) s("Velocity u, Pressure p")</actions>
    <actions T="0">t(s("/sol/sol1/feature/s1/feature/se1")) m(s("create")) s("ss2") s("SegregatedStep")</actions>
    <actions T="0">t(s("/sol/sol1/feature/s1/feature/se1/feature/ss2")) m(s("set")) s("segvar") sa(s("comp1_k"),s("comp1_om"))</actions>
    <actions T="0">t(s("/sol/sol1/feature/s1/feature/se1/feature/ss2")) m(s("set")) s("subdamp") d(0.35)</actions>
    <actions T="0">t(s("/sol/sol1/feature/s1/feature/se1/feature/ss2")) m(s("set")) s("subiter") i(3)</actions>
    <actions T="0">t(s("/sol/sol1/feature/s1/feature/se1/feature/ss2")) m(s("set")) s("subtermconst") s("itertol")</actions>
    <actions T="0">t(s("/sol/sol1/feature/s1/feature/se1/feature/ss2")) m(s("set")) s("subntolfact") d(1.0)</actions>
    <actions T="0">t(s("/sol/sol1/feature/s1")) m(s("create")) s("d2") s("Direct")</actions>
    <actions T="0">t(s("/sol/sol1/feature/s1/feature/d2")) m(s("set")) s("linsolver") s("pardiso")</actions>
    <actions T="0">t(s("/sol/sol1/feature/s1/feature/d2")) m(s("set")) s("pivotperturb") d(1.0E-13)</actions>
    <actions T="0">t(s("/sol/sol1/feature/s1/feature/se1/feature/ss2")) m(s("set")) s("linsolver") s("d2")</actions>
    <actions T="0">t(s("/sol/sol1/feature/s1/feature/se1/feature/ss2")) m(s("label")) s("Turbulence variables")</actions>
    <actions T="0">t(s("/sol/sol1/feature/s1/feature/se1")) m(s("set")) s("segstabacc") s("segcflcmp")</actions>
    <actions T="0">t(s("/sol/sol1/feature/s1/feature/se1")) m(s("set")) s("subinitcfl") d(2.0)</actions>
    <actions T="0">t(s("/sol/sol1/feature/s1/feature/se1")) m(s("set")) s("subkppid") d(0.65)</actions>
    <actions T="0">t(s("/sol/sol1/feature/s1/feature/se1")) m(s("set")) s("subkdpid") d(0.03)</actions>
    <actions T="0">t(s("/sol/sol1/feature/s1/feature/se1")) m(s("set")) s("subkipid") d(0.05)</actions>
    <actions T="0">t(s("/sol/sol1/feature/s1/feature/se1")) m(s("set")) s("subcfltol") d(0.08)</actions>
    <actions T="0">t(s("/sol/sol1/feature/s1/feature/se1")) m(s("set")) s("maxsegiter") i(400)</actions>
    <actions T="0">t(s("/sol/sol1/feature/s1/feature/se1")) m(s("create")) s("ll1") s("LowerLimit")</actions>
    <actions T="0">t(s("/sol/sol1/feature/s1/feature/se1/feature/ll1")) m(s("set")) s("lowerlimit") s("comp1.k 0 comp1.om 0 ")</actions>
    <actions T="0">t(s("/sol/sol1/feature/s1/feature")) m(s("remove")) s("fcDef")</actions>
    <actions T="0">t(s("/sol/sol1")) m(s("attach")) s("std1")</actions>
    <actions T="0">t(s("/result/dataset/dset1")) m(s("set")) s("geom") s("geom1")</actions>
    <actions T="0">t(s("/result/feature")) m(s("create")) s("pg1") s("PlotGroup3D")</actions>
    <actions T="0">t(s("/result/feature/pg1")) m(s("label")) s("Velocity (spf)")</actions>
    <actions T="0">t(s("/result/feature/pg1")) m(s("set")) s("frametype") s("spatial")</actions>
    <actions T="0">t(s("/result/feature/pg1")) m(s("set")) s("data") s("dset1")</actions>
    <actions T="0">t(s("/result/feature/pg1/feature")) m(s("create")) s("slc1") s("Slice")</actions>
    <actions T="0">t(s("/result/feature/pg1/feature/slc1")) m(s("label")) s("Slice")</actions>
    <actions T="0">t(s("/result/feature/pg1/feature/slc1")) m(s("set")) s("smooth") s("internal")</actions>
    <actions T="0">t(s("/result/feature/pg1/feature/slc1")) m(s("set")) s("data") s("parent")</actions>
    <actions T="0">t(s("/result/dataset")) m(s("create")) s("surf1") s("Surface")</actions>
    <actions T="0">t(s("/result/dataset/surf1")) m(s("label")) s("Exterior Walls")</actions>
    <actions T="0">t(s("/result/dataset/surf1")) m(s("set")) s("data") s("none")</actions>
    <actions T="0">t(s("/result/dataset/surf1")) m(s("set")) s("data") s("dset1")</actions>
    <actions T="0">t(s("/result/dataset/surf1/selection[geom1]")) m(s("geom")) s("geom1") i(2)</actions>
    <actions T="0">t(s("/result/dataset/surf1/selection[geom1]")) m(s("set")) va() ia(1,2,3,4,5,6,9,10,11,12,13,14,17,18)</actions>
    <actions T="0">t(s("/result/dataset/surf1/selection[geom1]")) m(s("inherit")) b(false)</actions>
    <actions T="0">t(s("/result/feature")) m(s("create")) s("pg2") s("PlotGroup3D")</actions>
    <actions T="0">t(s("/result/feature/pg2")) m(s("label")) s("Pressure (spf)")</actions>
    <actions T="0">t(s("/result/feature/pg2")) m(s("set")) s("frametype") s("spatial")</actions>
    <actions T="0">t(s("/result/feature/pg2")) m(s("set")) s("data") s("surf1")</actions>
    <actions T="0">t(s("/result/feature/pg2/feature")) m(s("create")) s("surf1") s("Surface")</actions>
    <actions T="0">t(s("/result/feature/pg2/feature/surf1")) m(s("label")) s("Surface")</actions>
    <actions T="0">t(s("/result/feature/pg2/feature/surf1")) m(s("set")) s("expr") s("1")</actions>
    <actions T="0">t(s("/result/feature/pg2/feature/surf1")) m(s("set")) s("titletype") s("none")</actions>
    <actions T="0">t(s("/result/feature/pg2/feature/surf1")) m(s("set")) s("coloring") s("uniform")</actions>
    <actions T="0">t(s("/result/feature/pg2/feature/surf1")) m(s("set")) s("color") s("gray")</actions>
    <actions T="0">t(s("/result/feature/pg2/feature/surf1")) m(s("set")) s("smooth") s("internal")</actions>
    <actions T="0">t(s("/result/feature/pg2/feature/surf1")) m(s("set")) s("data") s("parent")</actions>
    <actions T="0">t(s("/result/feature/pg2/feature")) m(s("create")) s("con1") s("Contour")</actions>
    <actions T="0">t(s("/result/feature/pg2/feature/con1")) m(s("label")) s("Pressure")</actions>
    <actions T="0">t(s("/result/feature/pg2/feature/con1")) m(s("set")) s("expr") s("p")</actions>
    <actions T="0">t(s("/result/feature/pg2/feature/con1")) m(s("set")) s("number") i(40)</actions>
    <actions T="0">t(s("/result/feature/pg2/feature/con1")) m(s("set")) s("smooth") s("internal")</actions>
    <actions T="0">t(s("/result/feature/pg2/feature/con1")) m(s("set")) s("data") s("parent")</actions>
    <actions T="0">t(s("/result/feature")) m(s("create")) s("pg3") s("PlotGroup3D")</actions>
    <actions T="0">t(s("/result/feature/pg3")) m(s("label")) s("Wall Resolution (spf)")</actions>
    <actions T="0">t(s("/result/feature/pg3")) m(s("set")) s("frametype") s("spatial")</actions>
    <actions T="0">t(s("/result/feature/pg3")) m(s("set")) s("data") s("surf1")</actions>
    <actions T="0">t(s("/result/feature/pg3/feature")) m(s("create")) s("surf1") s("Surface")</actions>
    <actions T="0">t(s("/result/feature/pg3/feature/surf1")) m(s("label")) s("Wall Resolution")</actions>
    <actions T="0">t(s("/result/feature/pg3/feature/surf1")) m(s("set")) s("expr") s("spf.Delta_wPlus")</actions>
    <actions T="0">t(s("/result/feature/pg3/feature/surf1")) m(s("set")) s("smooth") s("internal")</actions>
    <actions T="0">t(s("/result/feature/pg3/feature/surf1")) m(s("set")) s("data") s("parent")</actions>
    <actions T="0">t(s("/result/feature")) m(s("remove")) s("pg2")</actions>
    <actions T="0">t(s("/result/feature")) m(s("remove")) s("pg1")</actions>
    <actions T="0">t(s("/result/feature")) m(s("remove")) s("pg3")</actions>
    <actions T="0">t(s("/result/dataset")) m(s("remove")) s("surf1")</actions>
    <actions T="0">t(s("/")) m(s("label")) s("20191114&#x672a;&#x5b8c;&#x6210;&#x6a21;&#x62df;.mph")</actions>
    <actions T="0">t(s("/component/comp1/physics/spf/feature/out1")) m(s("set")) s("BoundaryCondition") s("Pressure")</actions>
    <actions T="0">t(s("/sol/sol1")) m(s("study")) s("std1")</actions>
    <actions T="0">t(s("/study/std1/feature/stat")) m(s("set")) s("notlistsolnum") i(1)</actions>
    <actions T="0">t(s("/study/std1/feature/stat")) m(s("set")) s("notsolnum") s("1")</actions>
    <actions T="0">t(s("/study/std1/feature/stat")) m(s("set")) s("listsolnum") i(1)</actions>
    <actions T="0">t(s("/study/std1/feature/stat")) m(s("set")) s("solnum") s("1")</actions>
    <actions T="0">t(s("/sol/sol1/feature")) m(s("remove")) s("s1")</actions>
    <actions T="0">t(s("/sol/sol1/feature")) m(s("remove")) s("v1")</actions>
    <actions T="0">t(s("/sol/sol1/feature")) m(s("remove")) s("st1")</actions>
    <actions T="0">t(s("/sol/sol1")) m(s("create")) s("st1") s("StudyStep")</actions>
    <actions T="0">t(s("/sol/sol1/feature/st1")) m(s("set")) s("study") s("std1")</actions>
    <actions T="0">t(s("/sol/sol1/feature/st1")) m(s("set")) s("studystep") s("stat")</actions>
    <actions T="0">t(s("/sol/sol1")) m(s("create")) s("v1") s("Variables")</actions>
    <actions T="0">t(s("/sol/sol1/feature/v1")) m(s("set")) s("control") s("stat")</actions>
    <actions T="0">t(s("/sol/sol1")) m(s("create")) s("s1") s("Stationary")</actions>
    <actions T="0">t(s("/sol/sol1/feature/s1/feature/aDef")) m(s("set")) s("cachepattern") b(true)</actions>
    <actions T="0">t(s("/sol/sol1/feature/s1")) m(s("create")) s("se1") s("Segregated")</actions>
    <actions T="0">t(s("/sol/sol1/feature/s1/feature/se1/feature")) m(s("remove")) s("ssDef")</actions>
    <actions T="0">t(s("/sol/sol1/feature/s1/feature/se1")) m(s("create")) s("ss1") s("SegregatedStep")</actions>
    <actions T="0">t(s("/sol/sol1/feature/s1/feature/se1/feature/ss1")) m(s("set")) s("segvar") sa(s("comp1_u"),s("comp1_p"),s("comp1_spf_inl1_Pinlfdf"))</actions>
    <actions T="0">t(s("/sol/sol1/feature/s1/feature/se1/feature/ss1")) m(s("set")) s("subdamp") d(0.5)</actions>
    <actions T="0">t(s("/sol/sol1/feature/s1")) m(s("create")) s("d1") s("Direct")</actions>
    <actions T="0">t(s("/sol/sol1/feature/s1/feature/d1")) m(s("set")) s("linsolver") s("pardiso")</actions>
    <actions T="0">t(s("/sol/sol1/feature/s1/feature/d1")) m(s("set")) s("pivotperturb") d(1.0E-13)</actions>
    <actions T="0">t(s("/sol/sol1/feature/s1/feature/se1/feature/ss1")) m(s("set")) s("linsolver") s("d1")</actions>
    <actions T="0">t(s("/sol/sol1/feature/s1/feature/se1/feature/ss1")) m(s("label")) s("Velocity u, Pressure p")</actions>
    <actions T="0">t(s("/sol/sol1/feature/s1/feature/se1")) m(s("create")) s("ss2") s("SegregatedStep")</actions>
    <actions T="0">t(s("/sol/sol1/feature/s1/feature/se1/feature/ss2")) m(s("set")) s("segvar") sa(s("comp1_k"),s("comp1_om"))</actions>
    <actions T="0">t(s("/sol/sol1/feature/s1/feature/se1/feature/ss2")) m(s("set")) s("subdamp") d(0.35)</actions>
    <actions T="0">t(s("/sol/sol1/feature/s1/feature/se1/feature/ss2")) m(s("set")) s("subiter") i(3)</actions>
    <actions T="0">t(s("/sol/sol1/feature/s1/feature/se1/feature/ss2")) m(s("set")) s("subtermconst") s("itertol")</actions>
    <actions T="0">t(s("/sol/sol1/feature/s1/feature/se1/feature/ss2")) m(s("set")) s("subntolfact") d(1.0)</actions>
    <actions T="0">t(s("/sol/sol1/feature/s1")) m(s("create")) s("d2") s("Direct")</actions>
    <actions T="0">t(s("/sol/sol1/feature/s1/feature/d2")) m(s("set")) s("linsolver") s("pardiso")</actions>
    <actions T="0">t(s("/sol/sol1/feature/s1/feature/d2")) m(s("set")) s("pivotperturb") d(1.0E-13)</actions>
    <actions T="0">t(s("/sol/sol1/feature/s1/feature/se1/feature/ss2")) m(s("set")) s("linsolver") s("d2")</actions>
    <actions T="0">t(s("/sol/sol1/feature/s1/feature/se1/feature/ss2")) m(s("label")) s("Turbulence variables")</actions>
    <actions T="0">t(s("/sol/sol1/feature/s1/feature/se1")) m(s("set")) s("segstabacc") s("segcflcmp")</actions>
    <actions T="0">t(s("/sol/sol1/feature/s1/feature/se1")) m(s("set")) s("subinitcfl") d(2.0)</actions>
    <actions T="0">t(s("/sol/sol1/feature/s1/feature/se1")) m(s("set")) s("subkppid") d(0.65)</actions>
    <actions T="0">t(s("/sol/sol1/feature/s1/feature/se1")) m(s("set")) s("subkdpid") d(0.03)</actions>
    <actions T="0">t(s("/sol/sol1/feature/s1/feature/se1")) m(s("set")) s("subkipid") d(0.05)</actions>
    <actions T="0">t(s("/sol/sol1/feature/s1/feature/se1")) m(s("set")) s("subcfltol") d(0.08)</actions>
    <actions T="0">t(s("/sol/sol1/feature/s1/feature/se1")) m(s("set")) s("maxsegiter") i(400)</actions>
    <actions T="0">t(s("/sol/sol1/feature/s1/feature/se1")) m(s("create")) s("ll1") s("LowerLimit")</actions>
    <actions T="0">t(s("/sol/sol1/feature/s1/feature/se1/feature/ll1")) m(s("set")) s("lowerlimit") s("comp1.k 0 comp1.om 0 ")</actions>
    <actions T="0">t(s("/sol/sol1/feature/s1/feature")) m(s("remove")) s("fcDef")</actions>
    <actions T="0">t(s("/sol/sol1")) m(s("attach")) s("std1")</actions>
    <actions T="0">t(s("/result/dataset/dset1")) m(s("set")) s("geom") s("geom1")</actions>
    <actions T="0">t(s("/result/feature")) m(s("create")) s("pg1") s("PlotGroup3D")</actions>
    <actions T="0">t(s("/result/feature/pg1")) m(s("label")) s("Velocity (spf)")</actions>
    <actions T="0">t(s("/result/feature/pg1")) m(s("set")) s("showlooplevel") sa(s("off"),s("off"),s("off"))</actions>
    <actions T="0">t(s("/result/feature/pg1")) m(s("set")) s("frametype") s("spatial")</actions>
    <actions T="0">t(s("/result/feature/pg1")) m(s("set")) s("data") s("dset1")</actions>
    <actions T="0">t(s("/result/feature/pg1/feature")) m(s("create")) s("slc1") s("Slice")</actions>
    <actions T="0">t(s("/result/feature/pg1/feature/slc1")) m(s("label")) s("Slice")</actions>
    <actions T="0">t(s("/result/feature/pg1/feature/slc1")) m(s("set")) s("smooth") s("internal")</actions>
    <actions T="0">t(s("/result/feature/pg1/feature/slc1")) m(s("set")) s("data") s("parent")</actions>
    <actions T="0">t(s("/result/dataset")) m(s("create")) s("surf1") s("Surface")</actions>
    <actions T="0">t(s("/result/dataset/surf1")) m(s("label")) s("Exterior Walls")</actions>
    <actions T="0">t(s("/result/dataset/surf1")) m(s("set")) s("data") s("none")</actions>
    <actions T="0">t(s("/result/dataset/surf1")) m(s("set")) s("data") s("dset1")</actions>
    <actions T="0">t(s("/result/dataset/surf1/selection[geom1]")) m(s("geom")) s("geom1") i(2)</actions>
    <actions T="0">t(s("/result/dataset/surf1/selection[geom1]")) m(s("set")) va() ia(1,2,3,4,5,6,9,10,11,12,13,14,17,18)</actions>
    <actions T="0">t(s("/result/dataset/surf1/selection[geom1]")) m(s("inherit")) b(false)</actions>
    <actions T="0">t(s("/result/feature")) m(s("create")) s("pg2") s("PlotGroup3D")</actions>
    <actions T="0">t(s("/result/feature/pg2")) m(s("label")) s("Pressure (spf)")</actions>
    <actions T="0">t(s("/result/feature/pg2")) m(s("set")) s("showlooplevel") sa(s("off"),s("off"),s("off"))</actions>
    <actions T="0">t(s("/result/feature/pg2")) m(s("set")) s("frametype") s("spatial")</actions>
    <actions T="0">t(s("/result/feature/pg2")) m(s("set")) s("data") s("surf1")</actions>
    <actions T="0">t(s("/result/feature/pg2/feature")) m(s("create")) s("surf1") s("Surface")</actions>
    <actions T="0">t(s("/result/feature/pg2/feature/surf1")) m(s("label")) s("Surface")</actions>
    <actions T="0">t(s("/result/feature/pg2/feature/surf1")) m(s("set")) s("expr") s("1")</actions>
    <actions T="0">t(s("/result/feature/pg2/feature/surf1")) m(s("set")) s("titletype") s("none")</actions>
    <actions T="0">t(s("/result/feature/pg2/feature/surf1")) m(s("set")) s("coloring") s("uniform")</actions>
    <actions T="0">t(s("/result/feature/pg2/feature/surf1")) m(s("set")) s("color") s("gray")</actions>
    <actions T="0">t(s("/result/feature/pg2/feature/surf1")) m(s("set")) s("smooth") s("internal")</actions>
    <actions T="0">t(s("/result/feature/pg2/feature/surf1")) m(s("set")) s("data") s("parent")</actions>
    <actions T="0">t(s("/result/feature/pg2/feature")) m(s("create")) s("con1") s("Contour")</actions>
    <actions T="0">t(s("/result/feature/pg2/feature/con1")) m(s("label")) s("Pressure")</actions>
    <actions T="0">t(s("/result/feature/pg2/feature/con1")) m(s("set")) s("expr") s("p")</actions>
    <actions T="0">t(s("/result/feature/pg2/feature/con1")) m(s("set")) s("number") i(40)</actions>
    <actions T="0">t(s("/result/feature/pg2/feature/con1")) m(s("set")) s("smooth") s("internal")</actions>
    <actions T="0">t(s("/result/feature/pg2/feature/con1")) m(s("set")) s("data") s("parent")</actions>
    <actions T="0">t(s("/result/feature")) m(s("create")) s("pg3") s("PlotGroup3D")</actions>
    <actions T="0">t(s("/result/feature/pg3")) m(s("label")) s("Wall Resolution (spf)")</actions>
    <actions T="0">t(s("/result/feature/pg3")) m(s("set")) s("showlooplevel") sa(s("off"),s("off"),s("off"))</actions>
    <actions T="0">t(s("/result/feature/pg3")) m(s("set")) s("frametype") s("spatial")</actions>
    <actions T="0">t(s("/result/feature/pg3")) m(s("set")) s("data") s("surf1")</actions>
    <actions T="0">t(s("/result/feature/pg3/feature")) m(s("create")) s("surf1") s("Surface")</actions>
    <actions T="0">t(s("/result/feature/pg3/feature/surf1")) m(s("label")) s("Wall Resolution")</actions>
    <actions T="0">t(s("/result/feature/pg3/feature/surf1")) m(s("set")) s("expr") s("spf.Delta_wPlus")</actions>
    <actions T="0">t(s("/result/feature/pg3/feature/surf1")) m(s("set")) s("smooth") s("internal")</actions>
    <actions T="0">t(s("/result/feature/pg3/feature/surf1")) m(s("set")) s("data") s("parent")</actions>
    <actions T="0">t(s("/result/feature")) m(s("remove")) s("pg2")</actions>
    <actions T="0">t(s("/result/feature")) m(s("remove")) s("pg1")</actions>
    <actions T="0">t(s("/result/feature")) m(s("remove")) s("pg3")</actions>
    <actions T="0">t(s("/result/dataset")) m(s("remove")) s("surf1")</actions>
    <actions T="0">t(s("/component/comp1/physics/spf/feature/inl1")) m(s("set")) s("BoundaryCondition") s("Pressure")</actions>
    <actions T="0">t(s("/component/comp1/physics/spf/feature/inl1")) m(s("set")) s("p0") i(500)</actions>
    <actions T="0">t(s("/sol/sol1")) m(s("study")) s("std1")</actions>
    <actions T="0">t(s("/study/std1/feature/stat")) m(s("set")) s("notlistsolnum") i(1)</actions>
    <actions T="0">t(s("/study/std1/feature/stat")) m(s("set")) s("notsolnum") s("1")</actions>
    <actions T="0">t(s("/study/std1/feature/stat")) m(s("set")) s("listsolnum") i(1)</actions>
    <actions T="0">t(s("/study/std1/feature/stat")) m(s("set")) s("solnum") s("1")</actions>
    <actions T="0">t(s("/sol/sol1/feature")) m(s("remove")) s("s1")</actions>
    <actions T="0">t(s("/sol/sol1/feature")) m(s("remove")) s("v1")</actions>
    <actions T="0">t(s("/sol/sol1/feature")) m(s("remove")) s("st1")</actions>
    <actions T="0">t(s("/sol/sol1")) m(s("create")) s("st1") s("StudyStep")</actions>
    <actions T="0">t(s("/sol/sol1/feature/st1")) m(s("set")) s("study") s("std1")</actions>
    <actions T="0">t(s("/sol/sol1/feature/st1")) m(s("set")) s("studystep") s("stat")</actions>
    <actions T="0">t(s("/sol/sol1")) m(s("create")) s("v1") s("Variables")</actions>
    <actions T="0">t(s("/sol/sol1/feature/v1")) m(s("set")) s("control") s("stat")</actions>
    <actions T="0">t(s("/sol/sol1")) m(s("create")) s("s1") s("Stationary")</actions>
    <actions T="0">t(s("/sol/sol1/feature/s1/feature/aDef")) m(s("set")) s("cachepattern") b(true)</actions>
    <actions T="0">t(s("/sol/sol1/feature/s1")) m(s("create")) s("se1") s("Segregated")</actions>
    <actions T="0">t(s("/sol/sol1/feature/s1/feature/se1/feature")) m(s("remove")) s("ssDef")</actions>
    <actions T="0">t(s("/sol/sol1/feature/s1/feature/se1")) m(s("create")) s("ss1") s("SegregatedStep")</actions>
    <actions T="0">t(s("/sol/sol1/feature/s1/feature/se1/feature/ss1")) m(s("set")) s("segvar") sa(s("comp1_u"),s("comp1_p"))</actions>
    <actions T="0">t(s("/sol/sol1/feature/s1/feature/se1/feature/ss1")) m(s("set")) s("subdamp") d(0.5)</actions>
    <actions T="0">t(s("/sol/sol1/feature/s1")) m(s("create")) s("d1") s("Direct")</actions>
    <actions T="0">t(s("/sol/sol1/feature/s1/feature/d1")) m(s("set")) s("linsolver") s("pardiso")</actions>
    <actions T="0">t(s("/sol/sol1/feature/s1/feature/d1")) m(s("set")) s("pivotperturb") d(1.0E-13)</actions>
    <actions T="0">t(s("/sol/sol1/feature/s1/feature/se1/feature/ss1")) m(s("set")) s("linsolver") s("d1")</actions>
    <actions T="0">t(s("/sol/sol1/feature/s1/feature/se1/feature/ss1")) m(s("label")) s("Velocity u, Pressure p")</actions>
    <actions T="0">t(s("/sol/sol1/feature/s1/feature/se1")) m(s("create")) s("ss2") s("SegregatedStep")</actions>
    <actions T="0">t(s("/sol/sol1/feature/s1/feature/se1/feature/ss2")) m(s("set")) s("segvar") sa(s("comp1_k"),s("comp1_om"))</actions>
    <actions T="0">t(s("/sol/sol1/feature/s1/feature/se1/feature/ss2")) m(s("set")) s("subdamp") d(0.35)</actions>
    <actions T="0">t(s("/sol/sol1/feature/s1/feature/se1/feature/ss2")) m(s("set")) s("subiter") i(3)</actions>
    <actions T="0">t(s("/sol/sol1/feature/s1/feature/se1/feature/ss2")) m(s("set")) s("subtermconst") s("itertol")</actions>
    <actions T="0">t(s("/sol/sol1/feature/s1/feature/se1/feature/ss2")) m(s("set")) s("subntolfact") d(1.0)</actions>
    <actions T="0">t(s("/sol/sol1/feature/s1")) m(s("create")) s("d2") s("Direct")</actions>
    <actions T="0">t(s("/sol/sol1/feature/s1/feature/d2")) m(s("set")) s("linsolver") s("pardiso")</actions>
    <actions T="0">t(s("/sol/sol1/feature/s1/feature/d2")) m(s("set")) s("pivotperturb") d(1.0E-13)</actions>
    <actions T="0">t(s("/sol/sol1/feature/s1/feature/se1/feature/ss2")) m(s("set")) s("linsolver") s("d2")</actions>
    <actions T="0">t(s("/sol/sol1/feature/s1/feature/se1/feature/ss2")) m(s("label")) s("Turbulence variables")</actions>
    <actions T="0">t(s("/sol/sol1/feature/s1/feature/se1")) m(s("set")) s("segstabacc") s("segcflcmp")</actions>
    <actions T="0">t(s("/sol/sol1/feature/s1/feature/se1")) m(s("set")) s("subinitcfl") d(2.0)</actions>
    <actions T="0">t(s("/sol/sol1/feature/s1/feature/se1")) m(s("set")) s("subkppid") d(0.65)</actions>
    <actions T="0">t(s("/sol/sol1/feature/s1/feature/se1")) m(s("set")) s("subkdpid") d(0.03)</actions>
    <actions T="0">t(s("/sol/sol1/feature/s1/feature/se1")) m(s("set")) s("subkipid") d(0.05)</actions>
    <actions T="0">t(s("/sol/sol1/feature/s1/feature/se1")) m(s("set")) s("subcfltol") d(0.08)</actions>
    <actions T="0">t(s("/sol/sol1/feature/s1/feature/se1")) m(s("set")) s("maxsegiter") i(400)</actions>
    <actions T="0">t(s("/sol/sol1/feature/s1/feature/se1")) m(s("create")) s("ll1") s("LowerLimit")</actions>
    <actions T="0">t(s("/sol/sol1/feature/s1/feature/se1/feature/ll1")) m(s("set")) s("lowerlimit") s("comp1.k 0 comp1.om 0 ")</actions>
    <actions T="0">t(s("/sol/sol1/feature/s1/feature")) m(s("remove")) s("fcDef")</actions>
    <actions T="0">t(s("/sol/sol1")) m(s("attach")) s("std1")</actions>
    <actions T="0">t(s("/result/dataset/dset1")) m(s("set")) s("geom") s("geom1")</actions>
    <actions T="0">t(s("/result/feature")) m(s("create")) s("pg1") s("PlotGroup3D")</actions>
    <actions T="0">t(s("/result/feature/pg1")) m(s("label")) s("Velocity (spf)")</actions>
    <actions T="0">t(s("/result/feature/pg1")) m(s("set")) s("showlooplevel") sa(s("off"),s("off"),s("off"))</actions>
    <actions T="0">t(s("/result/feature/pg1")) m(s("set")) s("frametype") s("spatial")</actions>
    <actions T="0">t(s("/result/feature/pg1")) m(s("set")) s("data") s("dset1")</actions>
    <actions T="0">t(s("/result/feature/pg1/feature")) m(s("create")) s("slc1") s("Slice")</actions>
    <actions T="0">t(s("/result/feature/pg1/feature/slc1")) m(s("label")) s("Slice")</actions>
    <actions T="0">t(s("/result/feature/pg1/feature/slc1")) m(s("set")) s("smooth") s("internal")</actions>
    <actions T="0">t(s("/result/feature/pg1/feature/slc1")) m(s("set")) s("data") s("parent")</actions>
    <actions T="0">t(s("/result/dataset")) m(s("create")) s("surf1") s("Surface")</actions>
    <actions T="0">t(s("/result/dataset/surf1")) m(s("label")) s("Exterior Walls")</actions>
    <actions T="0">t(s("/result/dataset/surf1")) m(s("set")) s("data") s("none")</actions>
    <actions T="0">t(s("/result/dataset/surf1")) m(s("set")) s("data") s("dset1")</actions>
    <actions T="0">t(s("/result/dataset/surf1/selection[geom1]")) m(s("geom")) s("geom1") i(2)</actions>
    <actions T="0">t(s("/result/dataset/surf1/selection[geom1]")) m(s("set")) va() ia(1,2,3,4,5,6,9,10,11,12,13,14,17,18)</actions>
    <actions T="0">t(s("/result/dataset/surf1/selection[geom1]")) m(s("inherit")) b(false)</actions>
    <actions T="0">t(s("/result/feature")) m(s("create")) s("pg2") s("PlotGroup3D")</actions>
    <actions T="0">t(s("/result/feature/pg2")) m(s("label")) s("Pressure (spf)")</actions>
    <actions T="0">t(s("/result/feature/pg2")) m(s("set")) s("showlooplevel") sa(s("off"),s("off"),s("off"))</actions>
    <actions T="0">t(s("/result/feature/pg2")) m(s("set")) s("frametype") s("spatial")</actions>
    <actions T="0">t(s("/result/feature/pg2")) m(s("set")) s("data") s("surf1")</actions>
    <actions T="0">t(s("/result/feature/pg2/feature")) m(s("create")) s("surf1") s("Surface")</actions>
    <actions T="0">t(s("/result/feature/pg2/feature/surf1")) m(s("label")) s("Surface")</actions>
    <actions T="0">t(s("/result/feature/pg2/feature/surf1")) m(s("set")) s("expr") s("1")</actions>
    <actions T="0">t(s("/result/feature/pg2/feature/surf1")) m(s("set")) s("titletype") s("none")</actions>
    <actions T="0">t(s("/result/feature/pg2/feature/surf1")) m(s("set")) s("coloring") s("uniform")</actions>
    <actions T="0">t(s("/result/feature/pg2/feature/surf1")) m(s("set")) s("color") s("gray")</actions>
    <actions T="0">t(s("/result/feature/pg2/feature/surf1")) m(s("set")) s("smooth") s("internal")</actions>
    <actions T="0">t(s("/result/feature/pg2/feature/surf1")) m(s("set")) s("data") s("parent")</actions>
    <actions T="0">t(s("/result/feature/pg2/feature")) m(s("create")) s("con1") s("Contour")</actions>
    <actions T="0">t(s("/result/feature/pg2/feature/con1")) m(s("label")) s("Pressure")</actions>
    <actions T="0">t(s("/result/feature/pg2/feature/con1")) m(s("set")) s("expr") s("p")</actions>
    <actions T="0">t(s("/result/feature/pg2/feature/con1")) m(s("set")) s("number") i(40)</actions>
    <actions T="0">t(s("/result/feature/pg2/feature/con1")) m(s("set")) s("smooth") s("internal")</actions>
    <actions T="0">t(s("/result/feature/pg2/feature/con1")) m(s("set")) s("data") s("parent")</actions>
    <actions T="0">t(s("/result/feature")) m(s("create")) s("pg3") s("PlotGroup3D")</actions>
    <actions T="0">t(s("/result/feature/pg3")) m(s("label")) s("Wall Resolution (spf)")</actions>
    <actions T="0">t(s("/result/feature/pg3")) m(s("set")) s("showlooplevel") sa(s("off"),s("off"),s("off"))</actions>
    <actions T="0">t(s("/result/feature/pg3")) m(s("set")) s("frametype") s("spatial")</actions>
    <actions T="0">t(s("/result/feature/pg3")) m(s("set")) s("data") s("surf1")</actions>
    <actions T="0">t(s("/result/feature/pg3/feature")) m(s("create")) s("surf1") s("Surface")</actions>
    <actions T="0">t(s("/result/feature/pg3/feature/surf1")) m(s("label")) s("Wall Resolution")</actions>
    <actions T="0">t(s("/result/feature/pg3/feature/surf1")) m(s("set")) s("expr") s("spf.Delta_wPlus")</actions>
    <actions T="0">t(s("/result/feature/pg3/feature/surf1")) m(s("set")) s("smooth") s("internal")</actions>
    <actions T="0">t(s("/result/feature/pg3/feature/surf1")) m(s("set")) s("data") s("parent")</actions>
    <actions T="0">t(s("/sol/sol1")) m(s("runAll"))</actions>
    <actions T="0">t(s("/result/feature/pg1")) m(s("run"))</actions>
    <actions T="0">t(s("/result/feature/pg2")) m(s("set")) s("data") s("surf1")</actions>
    <actions T="0">t(s("/result/feature/pg2")) m(s("set")) s("data") s("surf1")</actions>
    <actions T="0">t(s("/result/feature/pg2")) m(s("set")) s("data") s("surf1")</actions>
    <actions T="0">t(s("/result/feature/pg2")) m(s("set")) s("data") s("surf1")</actions>
    <actions T="0">t(s("/result/feature/pg2")) m(s("set")) s("data") s("surf1")</actions>
    <actions T="0">t(s("/result/feature/pg3")) m(s("set")) s("data") s("surf1")</actions>
    <actions T="0">t(s("/result/feature/pg3")) m(s("set")) s("data") s("surf1")</actions>
    <actions T="0">t(s("/result/feature/pg3")) m(s("set")) s("data") s("surf1")</actions>
    <actions T="0">t(s("/result/feature/pg3")) m(s("set")) s("data") s("surf1")</actions>
    <actions T="0">t(s("/result/feature/pg3")) m(s("set")) s("data") s("surf1")</actions>
    <actions T="0">t(s("/result/feature/pg1")) m(s("set")) s("allowtableupdate") b(false)</actions>
    <actions T="0">t(s("/result/feature/pg1/feature/slc1")) m(s("set")) s("rangeunit") s("m/s")</actions>
    <actions T="0">t(s("/result/feature/pg1/feature/slc1")) m(s("set")) s("rangecolormin") d(0.0029274490874439335)</actions>
    <actions T="0">t(s("/result/feature/pg1/feature/slc1")) m(s("set")) s("rangecolormax") d(0.9721752357017266)</actions>
    <actions T="0">t(s("/result/feature/pg1/feature/slc1")) m(s("set")) s("rangecoloractive") s("off")</actions>
    <actions T="0">t(s("/result/feature/pg1/feature/slc1")) m(s("set")) s("rangeactualminmax") da(0.0029274490874439335,0.9721752357017266)</actions>
    <actions T="0">t(s("/result/feature/pg1/feature/slc1")) m(s("set")) s("rangeisshared") b(false)</actions>
    <actions T="0">t(s("/result/feature/pg1/feature/slc1")) m(s("set")) s("rangedatamin") d(0.0029274490874439335)</actions>
    <actions T="0">t(s("/result/feature/pg1/feature/slc1")) m(s("set")) s("rangedatamax") d(0.9721752357017266)</actions>
    <actions T="0">t(s("/result/feature/pg1/feature/slc1")) m(s("set")) s("rangedataactive") s("off")</actions>
    <actions T="0">t(s("/result/feature/pg1")) m(s("set")) s("allowtableupdate") b(true)</actions>
    <actions T="0">t(s("/result/feature/pg1")) m(s("create")) s("slc2") s("Slice")</actions>
    <actions T="0">t(s("/result/feature/pg1/feature/slc2")) m(s("set")) s("quickxmethod") s("coord")</actions>
    <actions T="0">t(s("/result/feature/pg1/feature/slc2")) m(s("set")) s("quickx") d(0.05)</actions>
    <actions T="0">t(s("/result/feature/pg1")) m(s("run"))</actions>
    <actions T="0">t(s("/result/feature/pg1/feature/slc2")) m(s("set")) s("quickplane") s("xy")</actions>
    <actions T="0">t(s("/result/feature/pg1/feature/slc2")) m(s("set")) s("quickzmethod") s("coord")</actions>
    <actions T="0">t(s("/result/feature/pg1/feature/slc2")) m(s("set")) s("quickz") d(0.05)</actions>
    <actions T="0">t(s("/result/feature/pg1")) m(s("run"))</actions>
    <actions T="0">t(s("/result/feature/pg1")) m(s("run"))</actions>
    <actions T="0">t(s("/result/feature/pg1/feature")) m(s("remove")) s("slc1")</actions>
    <actions T="0">t(s("/result/feature/pg1")) m(s("run"))</actions>
    <actions T="0">t(s("/component/comp1/physics/spf/feature/inl1")) m(s("set")) s("BoundaryCondition") s("FullyDevelopedFlow")</actions>
    <actions T="0">t(s("/component/comp1/physics/spf/feature/inl1")) m(s("set")) s("FullyDevelopedFlowOption") s("V0")</actions>
    <actions T="0">t(s("/component/comp1/physics/spf/feature/inl1")) m(s("set")) s("FullyDevelopedFlowOption") s("Uav")</actions>
    <actions T="0">t(s("/component/comp1/physics/spf/feature/inl1")) m(s("set")) s("FullyDevelopedFlowOption") s("Uav")</actions>
    <actions T="0">t(s("/component/comp1/physics/spf/feature/inl1")) m(s("set")) s("FullyDevelopedFlowOption") s("V0")</actions>
    <actions T="0">t(s("/component/comp1/physics/spf/feature/inl1")) m(s("set")) s("V0fdf") d(3.33E-9)</actions>
    <actions T="0">t(s("/sol/sol1")) m(s("study")) s("std1")</actions>
    <actions T="0">t(s("/study/std1/feature/stat")) m(s("set")) s("notlistsolnum") i(1)</actions>
    <actions T="0">t(s("/study/std1/feature/stat")) m(s("set")) s("notsolnum") s("1")</actions>
    <actions T="0">t(s("/study/std1/feature/stat")) m(s("set")) s("listsolnum") i(1)</actions>
    <actions T="0">t(s("/study/std1/feature/stat")) m(s("set")) s("solnum") s("1")</actions>
    <actions T="0">t(s("/sol/sol1/feature")) m(s("remove")) s("s1")</actions>
    <actions T="0">t(s("/sol/sol1/feature")) m(s("remove")) s("v1")</actions>
    <actions T="0">t(s("/sol/sol1/feature")) m(s("remove")) s("st1")</actions>
    <actions T="0">t(s("/sol/sol1")) m(s("create")) s("st1") s("StudyStep")</actions>
    <actions T="0">t(s("/sol/sol1/feature/st1")) m(s("set")) s("study") s("std1")</actions>
    <actions T="0">t(s("/sol/sol1/feature/st1")) m(s("set")) s("studystep") s("stat")</actions>
    <actions T="0">t(s("/sol/sol1")) m(s("create")) s("v1") s("Variables")</actions>
    <actions T="0">t(s("/sol/sol1/feature/v1")) m(s("set")) s("control") s("stat")</actions>
    <actions T="0">t(s("/sol/sol1")) m(s("create")) s("s1") s("Stationary")</actions>
    <actions T="0">t(s("/sol/sol1/feature/s1/feature/aDef")) m(s("set")) s("cachepattern") b(true)</actions>
    <actions T="0">t(s("/sol/sol1/feature/s1")) m(s("create")) s("se1") s("Segregated")</actions>
    <actions T="0">t(s("/sol/sol1/feature/s1/feature/se1/feature")) m(s("remove")) s("ssDef")</actions>
    <actions T="0">t(s("/sol/sol1/feature/s1/feature/se1")) m(s("create")) s("ss1") s("SegregatedStep")</actions>
    <actions T="0">t(s("/sol/sol1/feature/s1/feature/se1/feature/ss1")) m(s("set")) s("segvar") sa(s("comp1_u"),s("comp1_p"),s("comp1_spf_inl1_Pinlfdf"))</actions>
    <actions T="0">t(s("/sol/sol1/feature/s1/feature/se1/feature/ss1")) m(s("set")) s("subdamp") d(0.5)</actions>
    <actions T="0">t(s("/sol/sol1/feature/s1")) m(s("create")) s("d1") s("Direct")</actions>
    <actions T="0">t(s("/sol/sol1/feature/s1/feature/d1")) m(s("set")) s("linsolver") s("pardiso")</actions>
    <actions T="0">t(s("/sol/sol1/feature/s1/feature/d1")) m(s("set")) s("pivotperturb") d(1.0E-13)</actions>
    <actions T="0">t(s("/sol/sol1/feature/s1/feature/se1/feature/ss1")) m(s("set")) s("linsolver") s("d1")</actions>
    <actions T="0">t(s("/sol/sol1/feature/s1/feature/se1/feature/ss1")) m(s("label")) s("Velocity u, Pressure p")</actions>
    <actions T="0">t(s("/sol/sol1/feature/s1/feature/se1")) m(s("create")) s("ss2") s("SegregatedStep")</actions>
    <actions T="0">t(s("/sol/sol1/feature/s1/feature/se1/feature/ss2")) m(s("set")) s("segvar") sa(s("comp1_k"),s("comp1_om"))</actions>
    <actions T="0">t(s("/sol/sol1/feature/s1/feature/se1/feature/ss2")) m(s("set")) s("subdamp") d(0.35)</actions>
    <actions T="0">t(s("/sol/sol1/feature/s1/feature/se1/feature/ss2")) m(s("set")) s("subiter") i(3)</actions>
    <actions T="0">t(s("/sol/sol1/feature/s1/feature/se1/feature/ss2")) m(s("set")) s("subtermconst") s("itertol")</actions>
    <actions T="0">t(s("/sol/sol1/feature/s1/feature/se1/feature/ss2")) m(s("set")) s("subntolfact") d(1.0)</actions>
    <actions T="0">t(s("/sol/sol1/feature/s1")) m(s("create")) s("d2") s("Direct")</actions>
    <actions T="0">t(s("/sol/sol1/feature/s1/feature/d2")) m(s("set")) s("linsolver") s("pardiso")</actions>
    <actions T="0">t(s("/sol/sol1/feature/s1/feature/d2")) m(s("set")) s("pivotperturb") d(1.0E-13)</actions>
    <actions T="0">t(s("/sol/sol1/feature/s1/feature/se1/feature/ss2")) m(s("set")) s("linsolver") s("d2")</actions>
    <actions T="0">t(s("/sol/sol1/feature/s1/feature/se1/feature/ss2")) m(s("label")) s("Turbulence variables")</actions>
    <actions T="0">t(s("/sol/sol1/feature/s1/feature/se1")) m(s("set")) s("segstabacc") s("segcflcmp")</actions>
    <actions T="0">t(s("/sol/sol1/feature/s1/feature/se1")) m(s("set")) s("subinitcfl") d(2.0)</actions>
    <actions T="0">t(s("/sol/sol1/feature/s1/feature/se1")) m(s("set")) s("subkppid") d(0.65)</actions>
    <actions T="0">t(s("/sol/sol1/feature/s1/feature/se1")) m(s("set")) s("subkdpid") d(0.03)</actions>
    <actions T="0">t(s("/sol/sol1/feature/s1/feature/se1")) m(s("set")) s("subkipid") d(0.05)</actions>
    <actions T="0">t(s("/sol/sol1/feature/s1/feature/se1")) m(s("set")) s("subcfltol") d(0.08)</actions>
    <actions T="0">t(s("/sol/sol1/feature/s1/feature/se1")) m(s("set")) s("maxsegiter") i(400)</actions>
    <actions T="0">t(s("/sol/sol1/feature/s1/feature/se1")) m(s("create")) s("ll1") s("LowerLimit")</actions>
    <actions T="0">t(s("/sol/sol1/feature/s1/feature/se1/feature/ll1")) m(s("set")) s("lowerlimit") s("comp1.k 0 comp1.om 0 ")</actions>
    <actions T="0">t(s("/sol/sol1/feature/s1/feature")) m(s("remove")) s("fcDef")</actions>
    <actions T="0">t(s("/sol/sol1")) m(s("attach")) s("std1")</actions>
    <actions T="0">t(s("/")) m(s("label")) s("20191114&#x672a;&#x5b8c;&#x6210;&#x6a21;&#x62df;.mph")</actions>
    <actions T="0">t(s("/sol/sol1")) m(s("study")) s("std1")</actions>
    <actions T="0">t(s("/study/std1/feature/stat")) m(s("set")) s("notlistsolnum") i(1)</actions>
    <actions T="0">t(s("/study/std1/feature/stat")) m(s("set")) s("notsolnum") s("1")</actions>
    <actions T="0">t(s("/study/std1/feature/stat")) m(s("set")) s("listsolnum") i(1)</actions>
    <actions T="0">t(s("/study/std1/feature/stat")) m(s("set")) s("solnum") s("1")</actions>
    <actions T="0">t(s("/sol/sol1/feature")) m(s("remove")) s("s1")</actions>
    <actions T="0">t(s("/sol/sol1/feature")) m(s("remove")) s("v1")</actions>
    <actions T="0">t(s("/sol/sol1/feature")) m(s("remove")) s("st1")</actions>
    <actions T="0">t(s("/sol/sol1")) m(s("create")) s("st1") s("StudyStep")</actions>
    <actions T="0">t(s("/sol/sol1/feature/st1")) m(s("set")) s("study") s("std1")</actions>
    <actions T="0">t(s("/sol/sol1/feature/st1")) m(s("set")) s("studystep") s("stat")</actions>
    <actions T="0">t(s("/sol/sol1")) m(s("create")) s("v1") s("Variables")</actions>
    <actions T="0">t(s("/sol/sol1/feature/v1")) m(s("set")) s("control") s("stat")</actions>
    <actions T="0">t(s("/sol/sol1")) m(s("create")) s("s1") s("Stationary")</actions>
    <actions T="0">t(s("/sol/sol1/feature/s1/feature/aDef")) m(s("set")) s("cachepattern") b(true)</actions>
    <actions T="0">t(s("/sol/sol1/feature/s1")) m(s("create")) s("se1") s("Segregated")</actions>
    <actions T="0">t(s("/sol/sol1/feature/s1/feature/se1/feature")) m(s("remove")) s("ssDef")</actions>
    <actions T="0">t(s("/sol/sol1/feature/s1/feature/se1")) m(s("create")) s("ss1") s("SegregatedStep")</actions>
    <actions T="0">t(s("/sol/sol1/feature/s1/feature/se1/feature/ss1")) m(s("set")) s("segvar") sa(s("comp1_u"),s("comp1_p"),s("comp1_spf_inl1_Pinlfdf"))</actions>
    <actions T="0">t(s("/sol/sol1/feature/s1/feature/se1/feature/ss1")) m(s("set")) s("subdamp") d(0.5)</actions>
    <actions T="0">t(s("/sol/sol1/feature/s1")) m(s("create")) s("d1") s("Direct")</actions>
    <actions T="0">t(s("/sol/sol1/feature/s1/feature/d1")) m(s("set")) s("linsolver") s("pardiso")</actions>
    <actions T="0">t(s("/sol/sol1/feature/s1/feature/d1")) m(s("set")) s("pivotperturb") d(1.0E-13)</actions>
    <actions T="0">t(s("/sol/sol1/feature/s1/feature/se1/feature/ss1")) m(s("set")) s("linsolver") s("d1")</actions>
    <actions T="0">t(s("/sol/sol1/feature/s1/feature/se1/feature/ss1")) m(s("label")) s("Velocity u, Pressure p")</actions>
    <actions T="0">t(s("/sol/sol1/feature/s1/feature/se1")) m(s("create")) s("ss2") s("SegregatedStep")</actions>
    <actions T="0">t(s("/sol/sol1/feature/s1/feature/se1/feature/ss2")) m(s("set")) s("segvar") sa(s("comp1_k"),s("comp1_om"))</actions>
    <actions T="0">t(s("/sol/sol1/feature/s1/feature/se1/feature/ss2")) m(s("set")) s("subdamp") d(0.35)</actions>
    <actions T="0">t(s("/sol/sol1/feature/s1/feature/se1/feature/ss2")) m(s("set")) s("subiter") i(3)</actions>
    <actions T="0">t(s("/sol/sol1/feature/s1/feature/se1/feature/ss2")) m(s("set")) s("subtermconst") s("itertol")</actions>
    <actions T="0">t(s("/sol/sol1/feature/s1/feature/se1/feature/ss2")) m(s("set")) s("subntolfact") d(1.0)</actions>
    <actions T="0">t(s("/sol/sol1/feature/s1")) m(s("create")) s("d2") s("Direct")</actions>
    <actions T="0">t(s("/sol/sol1/feature/s1/feature/d2")) m(s("set")) s("linsolver") s("pardiso")</actions>
    <actions T="0">t(s("/sol/sol1/feature/s1/feature/d2")) m(s("set")) s("pivotperturb") d(1.0E-13)</actions>
    <actions T="0">t(s("/sol/sol1/feature/s1/feature/se1/feature/ss2")) m(s("set")) s("linsolver") s("d2")</actions>
    <actions T="0">t(s("/sol/sol1/feature/s1/feature/se1/feature/ss2")) m(s("label")) s("Turbulence variables")</actions>
    <actions T="0">t(s("/sol/sol1/feature/s1/feature/se1")) m(s("set")) s("segstabacc") s("segcflcmp")</actions>
    <actions T="0">t(s("/sol/sol1/feature/s1/feature/se1")) m(s("set")) s("subinitcfl") d(2.0)</actions>
    <actions T="0">t(s("/sol/sol1/feature/s1/feature/se1")) m(s("set")) s("subkppid") d(0.65)</actions>
    <actions T="0">t(s("/sol/sol1/feature/s1/feature/se1")) m(s("set")) s("subkdpid") d(0.03)</actions>
    <actions T="0">t(s("/sol/sol1/feature/s1/feature/se1")) m(s("set")) s("subkipid") d(0.05)</actions>
    <actions T="0">t(s("/sol/sol1/feature/s1/feature/se1")) m(s("set")) s("subcfltol") d(0.08)</actions>
    <actions T="0">t(s("/sol/sol1/feature/s1/feature/se1")) m(s("set")) s("maxsegiter") i(400)</actions>
    <actions T="0">t(s("/sol/sol1/feature/s1/feature/se1")) m(s("create")) s("ll1") s("LowerLimit")</actions>
    <actions T="0">t(s("/sol/sol1/feature/s1/feature/se1/feature/ll1")) m(s("set")) s("lowerlimit") s("comp1.k 0 comp1.om 0 ")</actions>
    <actions T="0">t(s("/sol/sol1/feature/s1/feature")) m(s("remove")) s("fcDef")</actions>
    <actions T="0">t(s("/sol/sol1")) m(s("attach")) s("std1")</actions>
    <actions T="0">t(s("/component/comp1/geom/geom1/feature/cyl2")) m(s("set")) s("h") i(5)</actions>
    <actions T="0">t(s("/component/comp1/geom/geom1/feature/cyl1")) m(s("set")) s("h") i(5)</actions>
    <actions T="0">t(s("/component/comp1/geom/geom1")) m(s("run")) s("cyl1")</actions>
    <actions T="0">t(s("/component/comp1/geom/geom1/feature/cyl2")) m(s("set")) s("h") d(1.5)</actions>
    <actions T="0">t(s("/component/comp1/geom/geom1")) m(s("run")) s("cyl2")</actions>
    <actions T="0">t(s("/component/comp1/geom/geom1")) m(s("run"))</actions>
    <actions T="0">t(s("/sol/sol1")) m(s("study")) s("std1")</actions>
    <actions T="0">t(s("/study/std1/feature/stat")) m(s("set")) s("notlistsolnum") i(1)</actions>
    <actions T="0">t(s("/study/std1/feature/stat")) m(s("set")) s("notsolnum") s("1")</actions>
    <actions T="0">t(s("/study/std1/feature/stat")) m(s("set")) s("listsolnum") i(1)</actions>
    <actions T="0">t(s("/study/std1/feature/stat")) m(s("set")) s("solnum") s("1")</actions>
    <actions T="0">t(s("/sol/sol1/feature")) m(s("remove")) s("s1")</actions>
    <actions T="0">t(s("/sol/sol1/feature")) m(s("remove")) s("v1")</actions>
    <actions T="0">t(s("/sol/sol1/feature")) m(s("remove")) s("st1")</actions>
    <actions T="0">t(s("/sol/sol1")) m(s("create")) s("st1") s("StudyStep")</actions>
    <actions T="0">t(s("/sol/sol1/feature/st1")) m(s("set")) s("study") s("std1")</actions>
    <actions T="0">t(s("/sol/sol1/feature/st1")) m(s("set")) s("studystep") s("stat")</actions>
    <actions T="0">t(s("/sol/sol1")) m(s("create")) s("v1") s("Variables")</actions>
    <actions T="0">t(s("/sol/sol1/feature/v1")) m(s("set")) s("control") s("stat")</actions>
    <actions T="0">t(s("/sol/sol1")) m(s("create")) s("s1") s("Stationary")</actions>
    <actions T="0">t(s("/sol/sol1/feature/s1/feature/aDef")) m(s("set")) s("cachepattern") b(true)</actions>
    <actions T="0">t(s("/sol/sol1/feature/s1")) m(s("create")) s("se1") s("Segregated")</actions>
    <actions T="0">t(s("/sol/sol1/feature/s1/feature/se1/feature")) m(s("remove")) s("ssDef")</actions>
    <actions T="0">t(s("/sol/sol1/feature/s1/feature/se1")) m(s("create")) s("ss1") s("SegregatedStep")</actions>
    <actions T="0">t(s("/sol/sol1/feature/s1/feature/se1/feature/ss1")) m(s("set")) s("segvar") sa(s("comp1_u"),s("comp1_p"),s("comp1_spf_inl1_Pinlfdf"))</actions>
    <actions T="0">t(s("/sol/sol1/feature/s1/feature/se1/feature/ss1")) m(s("set")) s("subdamp") d(0.5)</actions>
    <actions T="0">t(s("/sol/sol1/feature/s1")) m(s("create")) s("d1") s("Direct")</actions>
    <actions T="0">t(s("/sol/sol1/feature/s1/feature/d1")) m(s("set")) s("linsolver") s("pardiso")</actions>
    <actions T="0">t(s("/sol/sol1/feature/s1/feature/d1")) m(s("set")) s("pivotperturb") d(1.0E-13)</actions>
    <actions T="0">t(s("/sol/sol1/feature/s1/feature/se1/feature/ss1")) m(s("set")) s("linsolver") s("d1")</actions>
    <actions T="0">t(s("/sol/sol1/feature/s1/feature/se1/feature/ss1")) m(s("label")) s("Velocity u, Pressure p")</actions>
    <actions T="0">t(s("/sol/sol1/feature/s1/feature/se1")) m(s("create")) s("ss2") s("SegregatedStep")</actions>
    <actions T="0">t(s("/sol/sol1/feature/s1/feature/se1/feature/ss2")) m(s("set")) s("segvar") sa(s("comp1_k"),s("comp1_om"))</actions>
    <actions T="0">t(s("/sol/sol1/feature/s1/feature/se1/feature/ss2")) m(s("set")) s("subdamp") d(0.35)</actions>
    <actions T="0">t(s("/sol/sol1/feature/s1/feature/se1/feature/ss2")) m(s("set")) s("subiter") i(3)</actions>
    <actions T="0">t(s("/sol/sol1/feature/s1/feature/se1/feature/ss2")) m(s("set")) s("subtermconst") s("itertol")</actions>
    <actions T="0">t(s("/sol/sol1/feature/s1/feature/se1/feature/ss2")) m(s("set")) s("subntolfact") d(1.0)</actions>
    <actions T="0">t(s("/sol/sol1/feature/s1")) m(s("create")) s("d2") s("Direct")</actions>
    <actions T="0">t(s("/sol/sol1/feature/s1/feature/d2")) m(s("set")) s("linsolver") s("pardiso")</actions>
    <actions T="0">t(s("/sol/sol1/feature/s1/feature/d2")) m(s("set")) s("pivotperturb") d(1.0E-13)</actions>
    <actions T="0">t(s("/sol/sol1/feature/s1/feature/se1/feature/ss2")) m(s("set")) s("linsolver") s("d2")</actions>
    <actions T="0">t(s("/sol/sol1/feature/s1/feature/se1/feature/ss2")) m(s("label")) s("Turbulence variables")</actions>
    <actions T="0">t(s("/sol/sol1/feature/s1/feature/se1")) m(s("set")) s("segstabacc") s("segcflcmp")</actions>
    <actions T="0">t(s("/sol/sol1/feature/s1/feature/se1")) m(s("set")) s("subinitcfl") d(2.0)</actions>
    <actions T="0">t(s("/sol/sol1/feature/s1/feature/se1")) m(s("set")) s("subkppid") d(0.65)</actions>
    <actions T="0">t(s("/sol/sol1/feature/s1/feature/se1")) m(s("set")) s("subkdpid") d(0.03)</actions>
    <actions T="0">t(s("/sol/sol1/feature/s1/feature/se1")) m(s("set")) s("subkipid") d(0.05)</actions>
    <actions T="0">t(s("/sol/sol1/feature/s1/feature/se1")) m(s("set")) s("subcfltol") d(0.08)</actions>
    <actions T="0">t(s("/sol/sol1/feature/s1/feature/se1")) m(s("set")) s("maxsegiter") i(400)</actions>
    <actions T="0">t(s("/sol/sol1/feature/s1/feature/se1")) m(s("create")) s("ll1") s("LowerLimit")</actions>
    <actions T="0">t(s("/sol/sol1/feature/s1/feature/se1/feature/ll1")) m(s("set")) s("lowerlimit") s("comp1.k 0 comp1.om 0 ")</actions>
    <actions T="0">t(s("/sol/sol1/feature/s1/feature")) m(s("remove")) s("fcDef")</actions>
    <actions T="0">t(s("/sol/sol1")) m(s("attach")) s("std1")</actions>
    <actions T="0">t(s("/component/comp1/mesh/mesh1")) m(s("run"))</actions>
    <actions T="0">t(s("/sol/sol1")) m(s("study")) s("std1")</actions>
    <actions T="0">t(s("/study/std1/feature/stat")) m(s("set")) s("notlistsolnum") i(1)</actions>
    <actions T="0">t(s("/study/std1/feature/stat")) m(s("set")) s("notsolnum") s("1")</actions>
    <actions T="0">t(s("/study/std1/feature/stat")) m(s("set")) s("listsolnum") i(1)</actions>
    <actions T="0">t(s("/study/std1/feature/stat")) m(s("set")) s("solnum") s("1")</actions>
    <actions T="0">t(s("/sol/sol1/feature")) m(s("remove")) s("s1")</actions>
    <actions T="0">t(s("/sol/sol1/feature")) m(s("remove")) s("v1")</actions>
    <actions T="0">t(s("/sol/sol1/feature")) m(s("remove")) s("st1")</actions>
    <actions T="0">t(s("/sol/sol1")) m(s("create")) s("st1") s("StudyStep")</actions>
    <actions T="0">t(s("/sol/sol1/feature/st1")) m(s("set")) s("study") s("std1")</actions>
    <actions T="0">t(s("/sol/sol1/feature/st1")) m(s("set")) s("studystep") s("stat")</actions>
    <actions T="0">t(s("/sol/sol1")) m(s("create")) s("v1") s("Variables")</actions>
    <actions T="0">t(s("/sol/sol1/feature/v1")) m(s("set")) s("control") s("stat")</actions>
    <actions T="0">t(s("/sol/sol1")) m(s("create")) s("s1") s("Stationary")</actions>
    <actions T="0">t(s("/sol/sol1/feature/s1/feature/aDef")) m(s("set")) s("cachepattern") b(true)</actions>
    <actions T="0">t(s("/sol/sol1/feature/s1")) m(s("create")) s("se1") s("Segregated")</actions>
    <actions T="0">t(s("/sol/sol1/feature/s1/feature/se1/feature")) m(s("remove")) s("ssDef")</actions>
    <actions T="0">t(s("/sol/sol1/feature/s1/feature/se1")) m(s("create")) s("ss1") s("SegregatedStep")</actions>
    <actions T="0">t(s("/sol/sol1/feature/s1/feature/se1/feature/ss1")) m(s("set")) s("segvar") sa(s("comp1_u"),s("comp1_p"),s("comp1_spf_inl1_Pinlfdf"))</actions>
    <actions T="0">t(s("/sol/sol1/feature/s1/feature/se1/feature/ss1")) m(s("set")) s("subdamp") d(0.5)</actions>
    <actions T="0">t(s("/sol/sol1/feature/s1")) m(s("create")) s("d1") s("Direct")</actions>
    <actions T="0">t(s("/sol/sol1/feature/s1/feature/d1")) m(s("set")) s("linsolver") s("pardiso")</actions>
    <actions T="0">t(s("/sol/sol1/feature/s1/feature/d1")) m(s("set")) s("pivotperturb") d(1.0E-13)</actions>
    <actions T="0">t(s("/sol/sol1/feature/s1/feature/se1/feature/ss1")) m(s("set")) s("linsolver") s("d1")</actions>
    <actions T="0">t(s("/sol/sol1/feature/s1/feature/se1/feature/ss1")) m(s("label")) s("Velocity u, Pressure p")</actions>
    <actions T="0">t(s("/sol/sol1/feature/s1/feature/se1")) m(s("create")) s("ss2") s("SegregatedStep")</actions>
    <actions T="0">t(s("/sol/sol1/feature/s1/feature/se1/feature/ss2")) m(s("set")) s("segvar") sa(s("comp1_k"),s("comp1_om"))</actions>
    <actions T="0">t(s("/sol/sol1/feature/s1/feature/se1/feature/ss2")) m(s("set")) s("subdamp") d(0.35)</actions>
    <actions T="0">t(s("/sol/sol1/feature/s1/feature/se1/feature/ss2")) m(s("set")) s("subiter") i(3)</actions>
    <actions T="0">t(s("/sol/sol1/feature/s1/feature/se1/feature/ss2")) m(s("set")) s("subtermconst") s("itertol")</actions>
    <actions T="0">t(s("/sol/sol1/feature/s1/feature/se1/feature/ss2")) m(s("set")) s("subntolfact") d(1.0)</actions>
    <actions T="0">t(s("/sol/sol1/feature/s1")) m(s("create")) s("d2") s("Direct")</actions>
    <actions T="0">t(s("/sol/sol1/feature/s1/feature/d2")) m(s("set")) s("linsolver") s("pardiso")</actions>
    <actions T="0">t(s("/sol/sol1/feature/s1/feature/d2")) m(s("set")) s("pivotperturb") d(1.0E-13)</actions>
    <actions T="0">t(s("/sol/sol1/feature/s1/feature/se1/feature/ss2")) m(s("set")) s("linsolver") s("d2")</actions>
    <actions T="0">t(s("/sol/sol1/feature/s1/feature/se1/feature/ss2")) m(s("label")) s("Turbulence variables")</actions>
    <actions T="0">t(s("/sol/sol1/feature/s1/feature/se1")) m(s("set")) s("segstabacc") s("segcflcmp")</actions>
    <actions T="0">t(s("/sol/sol1/feature/s1/feature/se1")) m(s("set")) s("subinitcfl") d(2.0)</actions>
    <actions T="0">t(s("/sol/sol1/feature/s1/feature/se1")) m(s("set")) s("subkppid") d(0.65)</actions>
    <actions T="0">t(s("/sol/sol1/feature/s1/feature/se1")) m(s("set")) s("subkdpid") d(0.03)</actions>
    <actions T="0">t(s("/sol/sol1/feature/s1/feature/se1")) m(s("set")) s("subkipid") d(0.05)</actions>
    <actions T="0">t(s("/sol/sol1/feature/s1/feature/se1")) m(s("set")) s("subcfltol") d(0.08)</actions>
    <actions T="0">t(s("/sol/sol1/feature/s1/feature/se1")) m(s("set")) s("maxsegiter") i(400)</actions>
    <actions T="0">t(s("/sol/sol1/feature/s1/feature/se1")) m(s("create")) s("ll1") s("LowerLimit")</actions>
    <actions T="0">t(s("/sol/sol1/feature/s1/feature/se1/feature/ll1")) m(s("set")) s("lowerlimit") s("comp1.k 0 comp1.om 0 ")</actions>
    <actions T="0">t(s("/sol/sol1/feature/s1/feature")) m(s("remove")) s("fcDef")</actions>
    <actions T="0">t(s("/sol/sol1")) m(s("attach")) s("std1")</actions>
    <actions T="0">t(s("/component/comp1/physics/spf/feature/inl1")) m(s("set")) s("V0fdf") s("0.00000000333")</actions>
    <actions T="0">t(s("/component/comp1/physics/spf/feature/out1")) m(s("set")) s("BoundaryCondition") s("FullyDevelopedFlow")</actions>
    <actions T="0">t(s("/component/comp1/physics/spf/feature/out1")) m(s("set")) s("V0fdf") d(3.33E-9)</actions>
    <actions T="0">t(s("/component/comp1/physics/spf/feature/out1")) m(s("set")) s("V0fdf") s("3.33e-9")</actions>
    <actions T="0">t(s("/")) m(s("label")) s("20191114&#x672a;&#x5b8c;&#x6210;&#x6a21;&#x62df;.mph")</actions>
    <actions T="0">t(s("/component/comp1/physics/spf/feature/inl1")) m(s("set")) s("V0fdf") s("0.0000333")</actions>
    <actions T="0">t(s("/component/comp1/physics/spf/feature/out1")) m(s("set")) s("BoundaryCondition") s("Pressure")</actions>
    <actions T="0">t(s("/sol/sol1")) m(s("study")) s("std1")</actions>
    <actions T="0">t(s("/study/std1/feature/stat")) m(s("set")) s("notlistsolnum") i(1)</actions>
    <actions T="0">t(s("/study/std1/feature/stat")) m(s("set")) s("notsolnum") s("1")</actions>
    <actions T="0">t(s("/study/std1/feature/stat")) m(s("set")) s("listsolnum") i(1)</actions>
    <actions T="0">t(s("/study/std1/feature/stat")) m(s("set")) s("solnum") s("1")</actions>
    <actions T="0">t(s("/sol/sol1/feature")) m(s("remove")) s("s1")</actions>
    <actions T="0">t(s("/sol/sol1/feature")) m(s("remove")) s("v1")</actions>
    <actions T="0">t(s("/sol/sol1/feature")) m(s("remove")) s("st1")</actions>
    <actions T="0">t(s("/sol/sol1")) m(s("create")) s("st1") s("StudyStep")</actions>
    <actions T="0">t(s("/sol/sol1/feature/st1")) m(s("set")) s("study") s("std1")</actions>
    <actions T="0">t(s("/sol/sol1/feature/st1")) m(s("set")) s("studystep") s("stat")</actions>
    <actions T="0">t(s("/sol/sol1")) m(s("create")) s("v1") s("Variables")</actions>
    <actions T="0">t(s("/sol/sol1/feature/v1")) m(s("set")) s("control") s("stat")</actions>
    <actions T="0">t(s("/sol/sol1")) m(s("create")) s("s1") s("Stationary")</actions>
    <actions T="0">t(s("/sol/sol1/feature/s1/feature/aDef")) m(s("set")) s("cachepattern") b(true)</actions>
    <actions T="0">t(s("/sol/sol1/feature/s1")) m(s("create")) s("se1") s("Segregated")</actions>
    <actions T="0">t(s("/sol/sol1/feature/s1/feature/se1/feature")) m(s("remove")) s("ssDef")</actions>
    <actions T="0">t(s("/sol/sol1/feature/s1/feature/se1")) m(s("create")) s("ss1") s("SegregatedStep")</actions>
    <actions T="0">t(s("/sol/sol1/feature/s1/feature/se1/feature/ss1")) m(s("set")) s("segvar") sa(s("comp1_u"),s("comp1_p"),s("comp1_spf_inl1_Pinlfdf"))</actions>
    <actions T="0">t(s("/sol/sol1/feature/s1/feature/se1/feature/ss1")) m(s("set")) s("subdamp") d(0.5)</actions>
    <actions T="0">t(s("/sol/sol1/feature/s1")) m(s("create")) s("d1") s("Direct")</actions>
    <actions T="0">t(s("/sol/sol1/feature/s1/feature/d1")) m(s("set")) s("linsolver") s("pardiso")</actions>
    <actions T="0">t(s("/sol/sol1/feature/s1/feature/d1")) m(s("set")) s("pivotperturb") d(1.0E-13)</actions>
    <actions T="0">t(s("/sol/sol1/feature/s1/feature/se1/feature/ss1")) m(s("set")) s("linsolver") s("d1")</actions>
    <actions T="0">t(s("/sol/sol1/feature/s1/feature/se1/feature/ss1")) m(s("label")) s("Velocity u, Pressure p")</actions>
    <actions T="0">t(s("/sol/sol1/feature/s1/feature/se1")) m(s("create")) s("ss2") s("SegregatedStep")</actions>
    <actions T="0">t(s("/sol/sol1/feature/s1/feature/se1/feature/ss2")) m(s("set")) s("segvar") sa(s("comp1_k"),s("comp1_om"))</actions>
    <actions T="0">t(s("/sol/sol1/feature/s1/feature/se1/feature/ss2")) m(s("set")) s("subdamp") d(0.35)</actions>
    <actions T="0">t(s("/sol/sol1/feature/s1/feature/se1/feature/ss2")) m(s("set")) s("subiter") i(3)</actions>
    <actions T="0">t(s("/sol/sol1/feature/s1/feature/se1/feature/ss2")) m(s("set")) s("subtermconst") s("itertol")</actions>
    <actions T="0">t(s("/sol/sol1/feature/s1/feature/se1/feature/ss2")) m(s("set")) s("subntolfact") d(1.0)</actions>
    <actions T="0">t(s("/sol/sol1/feature/s1")) m(s("create")) s("d2") s("Direct")</actions>
    <actions T="0">t(s("/sol/sol1/feature/s1/feature/d2")) m(s("set")) s("linsolver") s("pardiso")</actions>
    <actions T="0">t(s("/sol/sol1/feature/s1/feature/d2")) m(s("set")) s("pivotperturb") d(1.0E-13)</actions>
    <actions T="0">t(s("/sol/sol1/feature/s1/feature/se1/feature/ss2")) m(s("set")) s("linsolver") s("d2")</actions>
    <actions T="0">t(s("/sol/sol1/feature/s1/feature/se1/feature/ss2")) m(s("label")) s("Turbulence variables")</actions>
    <actions T="0">t(s("/sol/sol1/feature/s1/feature/se1")) m(s("set")) s("segstabacc") s("segcflcmp")</actions>
    <actions T="0">t(s("/sol/sol1/feature/s1/feature/se1")) m(s("set")) s("subinitcfl") d(2.0)</actions>
    <actions T="0">t(s("/sol/sol1/feature/s1/feature/se1")) m(s("set")) s("subkppid") d(0.65)</actions>
    <actions T="0">t(s("/sol/sol1/feature/s1/feature/se1")) m(s("set")) s("subkdpid") d(0.03)</actions>
    <actions T="0">t(s("/sol/sol1/feature/s1/feature/se1")) m(s("set")) s("subkipid") d(0.05)</actions>
    <actions T="0">t(s("/sol/sol1/feature/s1/feature/se1")) m(s("set")) s("subcfltol") d(0.08)</actions>
    <actions T="0">t(s("/sol/sol1/feature/s1/feature/se1")) m(s("set")) s("maxsegiter") i(400)</actions>
    <actions T="0">t(s("/sol/sol1/feature/s1/feature/se1")) m(s("create")) s("ll1") s("LowerLimit")</actions>
    <actions T="0">t(s("/sol/sol1/feature/s1/feature/se1/feature/ll1")) m(s("set")) s("lowerlimit") s("comp1.k 0 comp1.om 0 ")</actions>
    <actions T="0">t(s("/sol/sol1/feature/s1/feature")) m(s("remove")) s("fcDef")</actions>
    <actions T="0">t(s("/sol/sol1")) m(s("attach")) s("std1")</actions>
    <actions T="0">t(s("/component/comp1/physics/spf/feature/inl1")) m(s("set")) s("V0fdf") s("0.000000000333")</actions>
    <actions T="0">t(s("/component/comp1/physics/spf/feature/inl1")) m(s("set")) s("V0fdf") s("0.00000000333")</actions>
    <actions T="0">t(s("/sol/sol1")) m(s("study")) s("std1")</actions>
    <actions T="0">t(s("/study/std1/feature/stat")) m(s("set")) s("notlistsolnum") i(1)</actions>
    <actions T="0">t(s("/study/std1/feature/stat")) m(s("set")) s("notsolnum") s("1")</actions>
    <actions T="0">t(s("/study/std1/feature/stat")) m(s("set")) s("listsolnum") i(1)</actions>
    <actions T="0">t(s("/study/std1/feature/stat")) m(s("set")) s("solnum") s("1")</actions>
    <actions T="0">t(s("/sol/sol1/feature")) m(s("remove")) s("s1")</actions>
    <actions T="0">t(s("/sol/sol1/feature")) m(s("remove")) s("v1")</actions>
    <actions T="0">t(s("/sol/sol1/feature")) m(s("remove")) s("st1")</actions>
    <actions T="0">t(s("/sol/sol1")) m(s("create")) s("st1") s("StudyStep")</actions>
    <actions T="0">t(s("/sol/sol1/feature/st1")) m(s("set")) s("study") s("std1")</actions>
    <actions T="0">t(s("/sol/sol1/feature/st1")) m(s("set")) s("studystep") s("stat")</actions>
    <actions T="0">t(s("/sol/sol1")) m(s("create")) s("v1") s("Variables")</actions>
    <actions T="0">t(s("/sol/sol1/feature/v1")) m(s("set")) s("control") s("stat")</actions>
    <actions T="0">t(s("/sol/sol1")) m(s("create")) s("s1") s("Stationary")</actions>
    <actions T="0">t(s("/sol/sol1/feature/s1/feature/aDef")) m(s("set")) s("cachepattern") b(true)</actions>
    <actions T="0">t(s("/sol/sol1/feature/s1")) m(s("create")) s("se1") s("Segregated")</actions>
    <actions T="0">t(s("/sol/sol1/feature/s1/feature/se1/feature")) m(s("remove")) s("ssDef")</actions>
    <actions T="0">t(s("/sol/sol1/feature/s1/feature/se1")) m(s("create")) s("ss1") s("SegregatedStep")</actions>
    <actions T="0">t(s("/sol/sol1/feature/s1/feature/se1/feature/ss1")) m(s("set")) s("segvar") sa(s("comp1_u"),s("comp1_p"),s("comp1_spf_inl1_Pinlfdf"))</actions>
    <actions T="0">t(s("/sol/sol1/feature/s1/feature/se1/feature/ss1")) m(s("set")) s("subdamp") d(0.5)</actions>
    <actions T="0">t(s("/sol/sol1/feature/s1")) m(s("create")) s("d1") s("Direct")</actions>
    <actions T="0">t(s("/sol/sol1/feature/s1/feature/d1")) m(s("set")) s("linsolver") s("pardiso")</actions>
    <actions T="0">t(s("/sol/sol1/feature/s1/feature/d1")) m(s("set")) s("pivotperturb") d(1.0E-13)</actions>
    <actions T="0">t(s("/sol/sol1/feature/s1/feature/se1/feature/ss1")) m(s("set")) s("linsolver") s("d1")</actions>
    <actions T="0">t(s("/sol/sol1/feature/s1/feature/se1/feature/ss1")) m(s("label")) s("Velocity u, Pressure p")</actions>
    <actions T="0">t(s("/sol/sol1/feature/s1/feature/se1")) m(s("create")) s("ss2") s("SegregatedStep")</actions>
    <actions T="0">t(s("/sol/sol1/feature/s1/feature/se1/feature/ss2")) m(s("set")) s("segvar") sa(s("comp1_k"),s("comp1_om"))</actions>
    <actions T="0">t(s("/sol/sol1/feature/s1/feature/se1/feature/ss2")) m(s("set")) s("subdamp") d(0.35)</actions>
    <actions T="0">t(s("/sol/sol1/feature/s1/feature/se1/feature/ss2")) m(s("set")) s("subiter") i(3)</actions>
    <actions T="0">t(s("/sol/sol1/feature/s1/feature/se1/feature/ss2")) m(s("set")) s("subtermconst") s("itertol")</actions>
    <actions T="0">t(s("/sol/sol1/feature/s1/feature/se1/feature/ss2")) m(s("set")) s("subntolfact") d(1.0)</actions>
    <actions T="0">t(s("/sol/sol1/feature/s1")) m(s("create")) s("d2") s("Direct")</actions>
    <actions T="0">t(s("/sol/sol1/feature/s1/feature/d2")) m(s("set")) s("linsolver") s("pardiso")</actions>
    <actions T="0">t(s("/sol/sol1/feature/s1/feature/d2")) m(s("set")) s("pivotperturb") d(1.0E-13)</actions>
    <actions T="0">t(s("/sol/sol1/feature/s1/feature/se1/feature/ss2")) m(s("set")) s("linsolver") s("d2")</actions>
    <actions T="0">t(s("/sol/sol1/feature/s1/feature/se1/feature/ss2")) m(s("label")) s("Turbulence variables")</actions>
    <actions T="0">t(s("/sol/sol1/feature/s1/feature/se1")) m(s("set")) s("segstabacc") s("segcflcmp")</actions>
    <actions T="0">t(s("/sol/sol1/feature/s1/feature/se1")) m(s("set")) s("subinitcfl") d(2.0)</actions>
    <actions T="0">t(s("/sol/sol1/feature/s1/feature/se1")) m(s("set")) s("subkppid") d(0.65)</actions>
    <actions T="0">t(s("/sol/sol1/feature/s1/feature/se1")) m(s("set")) s("subkdpid") d(0.03)</actions>
    <actions T="0">t(s("/sol/sol1/feature/s1/feature/se1")) m(s("set")) s("subkipid") d(0.05)</actions>
    <actions T="0">t(s("/sol/sol1/feature/s1/feature/se1")) m(s("set")) s("subcfltol") d(0.08)</actions>
    <actions T="0">t(s("/sol/sol1/feature/s1/feature/se1")) m(s("set")) s("maxsegiter") i(400)</actions>
    <actions T="0">t(s("/sol/sol1/feature/s1/feature/se1")) m(s("create")) s("ll1") s("LowerLimit")</actions>
    <actions T="0">t(s("/sol/sol1/feature/s1/feature/se1/feature/ll1")) m(s("set")) s("lowerlimit") s("comp1.k 0 comp1.om 0 ")</actions>
    <actions T="0">t(s("/sol/sol1/feature/s1/feature")) m(s("remove")) s("fcDef")</actions>
    <actions T="0">t(s("/sol/sol1")) m(s("attach")) s("std1")</actions>
    <actions T="0">t(s("/")) m(s("label")) s("20191114&#x672a;&#x5b8c;&#x6210;&#x6a21;&#x62df;.mph")</actions>
    <actions T="0">t(s("/result/feature/pg1")) m(s("run"))</actions>
    <actions T="0">t(s("/result/feature/pg2")) m(s("run"))</actions>
    <actions T="0">t(s("/result/feature/pg2")) m(s("run"))</actions>
    <actions T="0">t(s("/result/feature/pg1")) m(s("run"))</actions>
    <actions T="0">t(s("/sol/sol1")) m(s("study")) s("std1")</actions>
    <actions T="0">t(s("/study/std1/feature/stat")) m(s("set")) s("notlistsolnum") i(1)</actions>
    <actions T="0">t(s("/study/std1/feature/stat")) m(s("set")) s("notsolnum") s("1")</actions>
    <actions T="0">t(s("/study/std1/feature/stat")) m(s("set")) s("listsolnum") i(1)</actions>
    <actions T="0">t(s("/study/std1/feature/stat")) m(s("set")) s("solnum") s("1")</actions>
    <actions T="0">t(s("/sol/sol1/feature")) m(s("remove")) s("s1")</actions>
    <actions T="0">t(s("/sol/sol1/feature")) m(s("remove")) s("v1")</actions>
    <actions T="0">t(s("/sol/sol1/feature")) m(s("remove")) s("st1")</actions>
    <actions T="0">t(s("/sol/sol1")) m(s("create")) s("st1") s("StudyStep")</actions>
    <actions T="0">t(s("/sol/sol1/feature/st1")) m(s("set")) s("study") s("std1")</actions>
    <actions T="0">t(s("/sol/sol1/feature/st1")) m(s("set")) s("studystep") s("stat")</actions>
    <actions T="0">t(s("/sol/sol1")) m(s("create")) s("v1") s("Variables")</actions>
    <actions T="0">t(s("/sol/sol1/feature/v1")) m(s("set")) s("control") s("stat")</actions>
    <actions T="0">t(s("/sol/sol1")) m(s("create")) s("s1") s("Stationary")</actions>
    <actions T="0">t(s("/sol/sol1/feature/s1/feature/aDef")) m(s("set")) s("cachepattern") b(true)</actions>
    <actions T="0">t(s("/sol/sol1/feature/s1")) m(s("create")) s("se1") s("Segregated")</actions>
    <actions T="0">t(s("/sol/sol1/feature/s1/feature/se1/feature")) m(s("remove")) s("ssDef")</actions>
    <actions T="0">t(s("/sol/sol1/feature/s1/feature/se1")) m(s("create")) s("ss1") s("SegregatedStep")</actions>
    <actions T="0">t(s("/sol/sol1/feature/s1/feature/se1/feature/ss1")) m(s("set")) s("segvar") sa(s("comp1_u"),s("comp1_p"),s("comp1_spf_inl1_Pinlfdf"))</actions>
    <actions T="0">t(s("/sol/sol1/feature/s1/feature/se1/feature/ss1")) m(s("set")) s("subdamp") d(0.5)</actions>
    <actions T="0">t(s("/sol/sol1/feature/s1")) m(s("create")) s("d1") s("Direct")</actions>
    <actions T="0">t(s("/sol/sol1/feature/s1/feature/d1")) m(s("set")) s("linsolver") s("pardiso")</actions>
    <actions T="0">t(s("/sol/sol1/feature/s1/feature/d1")) m(s("set")) s("pivotperturb") d(1.0E-13)</actions>
    <actions T="0">t(s("/sol/sol1/feature/s1/feature/se1/feature/ss1")) m(s("set")) s("linsolver") s("d1")</actions>
    <actions T="0">t(s("/sol/sol1/feature/s1/feature/se1/feature/ss1")) m(s("label")) s("Velocity u, Pressure p")</actions>
    <actions T="0">t(s("/sol/sol1/feature/s1/feature/se1")) m(s("create")) s("ss2") s("SegregatedStep")</actions>
    <actions T="0">t(s("/sol/sol1/feature/s1/feature/se1/feature/ss2")) m(s("set")) s("segvar") sa(s("comp1_k"),s("comp1_om"))</actions>
    <actions T="0">t(s("/sol/sol1/feature/s1/feature/se1/feature/ss2")) m(s("set")) s("subdamp") d(0.35)</actions>
    <actions T="0">t(s("/sol/sol1/feature/s1/feature/se1/feature/ss2")) m(s("set")) s("subiter") i(3)</actions>
    <actions T="0">t(s("/sol/sol1/feature/s1/feature/se1/feature/ss2")) m(s("set")) s("subtermconst") s("itertol")</actions>
    <actions T="0">t(s("/sol/sol1/feature/s1/feature/se1/feature/ss2")) m(s("set")) s("subntolfact") d(1.0)</actions>
    <actions T="0">t(s("/sol/sol1/feature/s1")) m(s("create")) s("d2") s("Direct")</actions>
    <actions T="0">t(s("/sol/sol1/feature/s1/feature/d2")) m(s("set")) s("linsolver") s("pardiso")</actions>
    <actions T="0">t(s("/sol/sol1/feature/s1/feature/d2")) m(s("set")) s("pivotperturb") d(1.0E-13)</actions>
    <actions T="0">t(s("/sol/sol1/feature/s1/feature/se1/feature/ss2")) m(s("set")) s("linsolver") s("d2")</actions>
    <actions T="0">t(s("/sol/sol1/feature/s1/feature/se1/feature/ss2")) m(s("label")) s("Turbulence variables")</actions>
    <actions T="0">t(s("/sol/sol1/feature/s1/feature/se1")) m(s("set")) s("segstabacc") s("segcflcmp")</actions>
    <actions T="0">t(s("/sol/sol1/feature/s1/feature/se1")) m(s("set")) s("subinitcfl") d(2.0)</actions>
    <actions T="0">t(s("/sol/sol1/feature/s1/feature/se1")) m(s("set")) s("subkppid") d(0.65)</actions>
    <actions T="0">t(s("/sol/sol1/feature/s1/feature/se1")) m(s("set")) s("subkdpid") d(0.03)</actions>
    <actions T="0">t(s("/sol/sol1/feature/s1/feature/se1")) m(s("set")) s("subkipid") d(0.05)</actions>
    <actions T="0">t(s("/sol/sol1/feature/s1/feature/se1")) m(s("set")) s("subcfltol") d(0.08)</actions>
    <actions T="0">t(s("/sol/sol1/feature/s1/feature/se1")) m(s("set")) s("maxsegiter") i(400)</actions>
    <actions T="0">t(s("/sol/sol1/feature/s1/feature/se1")) m(s("create")) s("ll1") s("LowerLimit")</actions>
    <actions T="0">t(s("/sol/sol1/feature/s1/feature/se1/feature/ll1")) m(s("set")) s("lowerlimit") s("comp1.k 0 comp1.om 0 ")</actions>
    <actions T="0">t(s("/sol/sol1/feature/s1/feature")) m(s("remove")) s("fcDef")</actions>
    <actions T="0">t(s("/sol/sol1")) m(s("attach")) s("std1")</actions>
    <actions T="0">t(s("/component/comp1/material")) m(s("create")) s("mat2") s("Common")</actions>
    <actions T="0">t(s("/component/comp1/material/mat2/materialmodel/def/func")) m(s("create")) s("eta") s("Piecewise")</actions>
    <actions T="0">t(s("/component/comp1/material/mat2/materialmodel/def/func")) m(s("create")) s("Cp") s("Piecewise")</actions>
    <actions T="0">t(s("/component/comp1/material/mat2/materialmodel/def/func")) m(s("create")) s("rho") s("Piecewise")</actions>
    <actions T="0">t(s("/component/comp1/material/mat2/materialmodel/def/func")) m(s("create")) s("k") s("Piecewise")</actions>
    <actions T="0">t(s("/component/comp1/material/mat2/materialmodel/def/func")) m(s("create")) s("cs") s("Interpolation")</actions>
    <actions T="0">t(s("/component/comp1/material/mat2/materialmodel/def/func")) m(s("create")) s("an1") s("Analytic")</actions>
    <actions T="0">t(s("/component/comp1/material/mat2/materialmodel/def/func")) m(s("create")) s("an2") s("Analytic")</actions>
    <actions T="0">t(s("/component/comp1/material/mat2/materialmodel/def/func")) m(s("create")) s("an3") s("Analytic")</actions>
    <actions T="0">t(s("/component/comp1/material/mat2")) m(s("label")) s("Water, liquid 1")</actions>
    <actions T="0">t(s("/component/comp1/material/mat2")) m(s("set")) s("family") s("water")</actions>
    <actions T="0">t(s("/component/comp1/material/mat2/materialmodel/def/func/eta")) m(s("set")) s("arg") s("T")</actions>
    <actions T="0">t(s("/component/comp1/material/mat2/materialmodel/def/func/eta")) m(s("set")) s("pieces") saa(sa(s("273.15"),s("413.15"),s("1.3799566804-0.021224019151*T^1+1.3604562827E-4*T^2-4.6454090319E-7*T^3+8.9042735735E-10*T^4-9.0790692686E-13*T^5+3.8457331488E-16*T^6")),sa(s("413.15"),s("553.75"),s("0.00401235783-2.10746715E-5*T^1+3.85772275E-8*T^2-2.39730284E-11*T^3")))</actions>
    <actions T="0">t(s("/component/comp1/material/mat2/materialmodel/def/func/eta")) m(s("set")) s("argunit") s("K")</actions>
    <actions T="0">t(s("/component/comp1/material/mat2/materialmodel/def/func/eta")) m(s("set")) s("fununit") s("Pa*s")</actions>
    <actions T="0">t(s("/component/comp1/material/mat2/materialmodel/def/func/Cp")) m(s("set")) s("arg") s("T")</actions>
    <actions T="0">t(s("/component/comp1/material/mat2/materialmodel/def/func/Cp")) m(s("set")) s("pieces") saa(sa(s("273.15"),s("553.75"),s("12010.1471-80.4072879*T^1+0.309866854*T^2-5.38186884E-4*T^3+3.62536437E-7*T^4")))</actions>
    <actions T="0">t(s("/component/comp1/material/mat2/materialmodel/def/func/Cp")) m(s("set")) s("argunit") s("K")</actions>
    <actions T="0">t(s("/component/comp1/material/mat2/materialmodel/def/func/Cp")) m(s("set")) s("fununit") s("J/(kg*K)")</actions>
    <actions T="0">t(s("/component/comp1/material/mat2/materialmodel/def/func/rho")) m(s("set")) s("arg") s("T")</actions>
    <actions T="0">t(s("/component/comp1/material/mat2/materialmodel/def/func/rho")) m(s("set")) s("smooth") s("contd1")</actions>
    <actions T="0">t(s("/component/comp1/material/mat2/materialmodel/def/func/rho")) m(s("set")) s("pieces") saa(sa(s("273.15"),s("293.15"),s("0.000063092789034*T^3-0.060367639882855*T^2+18.9229382407066*T-950.704055329848")),sa(s("293.15"),s("373.15"),s("0.000010335053319*T^3-0.013395065634452*T^2+4.969288832655160*T+432.257114008512")))</actions>
    <actions T="0">t(s("/component/comp1/material/mat2/materialmodel/def/func/rho")) m(s("set")) s("argunit") s("K")</actions>
    <actions T="0">t(s("/component/comp1/material/mat2/materialmodel/def/func/rho")) m(s("set")) s("fununit") s("kg/m^3")</actions>
    <actions T="0">t(s("/component/comp1/material/mat2/materialmodel/def/func/k")) m(s("set")) s("arg") s("T")</actions>
    <actions T="0">t(s("/component/comp1/material/mat2/materialmodel/def/func/k")) m(s("set")) s("pieces") saa(sa(s("273.15"),s("553.75"),s("-0.869083936+0.00894880345*T^1-1.58366345E-5*T^2+7.97543259E-9*T^3")))</actions>
    <actions T="0">t(s("/component/comp1/material/mat2/materialmodel/def/func/k")) m(s("set")) s("argunit") s("K")</actions>
    <actions T="0">t(s("/component/comp1/material/mat2/materialmodel/def/func/k")) m(s("set")) s("fununit") s("W/(m*K)")</actions>
    <actions T="0">t(s("/component/comp1/material/mat2/materialmodel/def/func/cs")) m(s("set")) s("table") saa(sa(s("273"),s("1403")),sa(s("278"),s("1427")),sa(s("283"),s("1447")),sa(s("293"),s("1481")),sa(s("303"),s("1507")),sa(s("313"),s("1526")),sa(s("323"),s("1541")),sa(s("333"),s("1552")),sa(s("343"),s("1555")),sa(s("353"),s("1555")),sa(s("363"),s("1550")),sa(s("373"),s("1543")))</actions>
    <actions T="0">t(s("/component/comp1/material/mat2/materialmodel/def/func/cs")) m(s("set")) s("interp") s("piecewisecubic")</actions>
    <actions T="0">t(s("/component/comp1/material/mat2/materialmodel/def/func/cs")) m(s("set")) s("argunit") s("K")</actions>
    <actions T="0">t(s("/component/comp1/material/mat2/materialmodel/def/func/cs")) m(s("set")) s("fununit") s("m/s")</actions>
    <actions T="0">t(s("/component/comp1/material/mat2/materialmodel/def/func/an1")) m(s("set")) s("funcname") s("alpha_p")</actions>
    <actions T="0">t(s("/component/comp1/material/mat2/materialmodel/def/func/an1")) m(s("set")) s("expr") s("-1/rho(T)*d(rho(T),T)")</actions>
    <actions T="0">t(s("/component/comp1/material/mat2/materialmodel/def/func/an1")) m(s("set")) s("args") sa(s("T"))</actions>
    <actions T="0">t(s("/component/comp1/material/mat2/materialmodel/def/func/an1")) m(s("set")) s("argunit") s("K")</actions>
    <actions T="0">t(s("/component/comp1/material/mat2/materialmodel/def/func/an1")) m(s("set")) s("fununit") s("1/K")</actions>
    <actions T="0">t(s("/component/comp1/material/mat2/materialmodel/def/func/an1")) m(s("set")) s("plotargs") saa(sa(s("T"),s("273.15"),s("373.15")))</actions>
    <actions T="0">t(s("/component/comp1/material/mat2/materialmodel/def/func/an2")) m(s("set")) s("funcname") s("gamma_w")</actions>
    <actions T="0">t(s("/component/comp1/material/mat2/materialmodel/def/func/an2")) m(s("set")) s("expr") s("1+(T/Cp(T))*(alpha_p(T)*cs(T))^2")</actions>
    <actions T="0">t(s("/component/comp1/material/mat2/materialmodel/def/func/an2")) m(s("set")) s("args") sa(s("T"))</actions>
    <actions T="0">t(s("/component/comp1/material/mat2/materialmodel/def/func/an2")) m(s("set")) s("argunit") s("K")</actions>
    <actions T="0">t(s("/component/comp1/material/mat2/materialmodel/def/func/an2")) m(s("set")) s("fununit") s("1")</actions>
    <actions T="0">t(s("/component/comp1/material/mat2/materialmodel/def/func/an2")) m(s("set")) s("plotargs") saa(sa(s("T"),s("273.15"),s("373.15")))</actions>
    <actions T="0">t(s("/component/comp1/material/mat2/materialmodel/def/func/an3")) m(s("set")) s("funcname") s("muB")</actions>
    <actions T="0">t(s("/component/comp1/material/mat2/materialmodel/def/func/an3")) m(s("set")) s("expr") s("2.79*eta(T)")</actions>
    <actions T="0">t(s("/component/comp1/material/mat2/materialmodel/def/func/an3")) m(s("set")) s("args") sa(s("T"))</actions>
    <actions T="0">t(s("/component/comp1/material/mat2/materialmodel/def/func/an3")) m(s("set")) s("argunit") s("K")</actions>
    <actions T="0">t(s("/component/comp1/material/mat2/materialmodel/def/func/an3")) m(s("set")) s("fununit") s("Pa*s")</actions>
    <actions T="0">t(s("/component/comp1/material/mat2/materialmodel/def/func/an3")) m(s("set")) s("plotargs") saa(sa(s("T"),s("273.15"),s("553.75")))</actions>
    <actions T="0">t(s("/component/comp1/material/mat2/materialmodel/def")) m(s("set")) s("thermalexpansioncoefficient") s("")</actions>
    <actions T="0">t(s("/component/comp1/material/mat2/materialmodel/def")) m(s("set")) s("bulkviscosity") s("")</actions>
    <actions T="0">t(s("/component/comp1/material/mat2/materialmodel/def")) m(s("set")) s("dynamicviscosity") s("eta(T)")</actions>
    <actions T="0">t(s("/component/comp1/material/mat2/materialmodel/def")) m(s("set")) s("ratioofspecificheat") s("gamma_w(T)")</actions>
    <actions T="0">t(s("/component/comp1/material/mat2/materialmodel/def")) m(s("set")) s("electricconductivity") sa(s("5.5e-6[S/m]"),s("0"),s("0"),s("0"),s("5.5e-6[S/m]"),s("0"),s("0"),s("0"),s("5.5e-6[S/m]"))</actions>
    <actions T="0">t(s("/component/comp1/material/mat2/materialmodel/def")) m(s("set")) s("heatcapacity") s("Cp(T)")</actions>
    <actions T="0">t(s("/component/comp1/material/mat2/materialmodel/def")) m(s("set")) s("density") s("rho(T)")</actions>
    <actions T="0">t(s("/component/comp1/material/mat2/materialmodel/def")) m(s("set")) s("thermalconductivity") sa(s("k(T)"),s("0"),s("0"),s("0"),s("k(T)"),s("0"),s("0"),s("0"),s("k(T)"))</actions>
    <actions T="0">t(s("/component/comp1/material/mat2/materialmodel/def")) m(s("set")) s("soundspeed") s("cs(T)")</actions>
    <actions T="0">t(s("/component/comp1/material/mat2/materialmodel/def")) m(s("set")) s("thermalexpansioncoefficient") sa(s("alpha_p(T)"),s("0"),s("0"),s("0"),s("alpha_p(T)"),s("0"),s("0"),s("0"),s("alpha_p(T)"))</actions>
    <actions T="0">t(s("/component/comp1/material/mat2/materialmodel/def")) m(s("set")) s("bulkviscosity") s("muB(T)")</actions>
    <actions T="0">t(s("/component/comp1/material/mat2/materialmodel/def")) m(s("addInput")) s("temperature")</actions>
    <actions T="0">t(s("/component/comp1/material/mat2")) m(s("set")) s("family") s("water")</actions>
    <actions T="0">t(s("/component/comp1/material")) m(s("remove")) s("mat2")</actions>
    <actions T="0">t(s("/component/comp1/geom/geom1/feature/cyl1")) m(s("set")) s("h") d(1.5)</actions>
    <actions T="0">t(s("/component/comp1/geom/geom1")) m(s("run")) s("cyl1")</actions>
    <actions T="0">t(s("/component/comp1/geom/geom1")) m(s("run")) s("cyl2")</actions>
    <actions T="0">t(s("/component/comp1/geom/geom1")) m(s("run"))</actions>
    <actions T="0">t(s("/")) m(s("label")) s("20191114&#x672a;&#x5b8c;&#x6210;&#x6a21;&#x62df;.mph")</actions>
    <actions T="0">t(s("/component/comp1/mesh/mesh1")) m(s("run"))</actions>
    <actions T="0">t(s("/sol/sol1")) m(s("study")) s("std1")</actions>
    <actions T="0">t(s("/study/std1/feature/stat")) m(s("set")) s("notlistsolnum") i(1)</actions>
    <actions T="0">t(s("/study/std1/feature/stat")) m(s("set")) s("notsolnum") s("1")</actions>
    <actions T="0">t(s("/study/std1/feature/stat")) m(s("set")) s("listsolnum") i(1)</actions>
    <actions T="0">t(s("/study/std1/feature/stat")) m(s("set")) s("solnum") s("1")</actions>
    <actions T="0">t(s("/sol/sol1/feature")) m(s("remove")) s("s1")</actions>
    <actions T="0">t(s("/sol/sol1/feature")) m(s("remove")) s("v1")</actions>
    <actions T="0">t(s("/sol/sol1/feature")) m(s("remove")) s("st1")</actions>
    <actions T="0">t(s("/sol/sol1")) m(s("create")) s("st1") s("StudyStep")</actions>
    <actions T="0">t(s("/sol/sol1/feature/st1")) m(s("set")) s("study") s("std1")</actions>
    <actions T="0">t(s("/sol/sol1/feature/st1")) m(s("set")) s("studystep") s("stat")</actions>
    <actions T="0">t(s("/sol/sol1")) m(s("create")) s("v1") s("Variables")</actions>
    <actions T="0">t(s("/sol/sol1/feature/v1")) m(s("set")) s("control") s("stat")</actions>
    <actions T="0">t(s("/sol/sol1")) m(s("create")) s("s1") s("Stationary")</actions>
    <actions T="0">t(s("/sol/sol1/feature/s1/feature/aDef")) m(s("set")) s("cachepattern") b(true)</actions>
    <actions T="0">t(s("/sol/sol1/feature/s1")) m(s("create")) s("se1") s("Segregated")</actions>
    <actions T="0">t(s("/sol/sol1/feature/s1/feature/se1/feature")) m(s("remove")) s("ssDef")</actions>
    <actions T="0">t(s("/sol/sol1/feature/s1/feature/se1")) m(s("create")) s("ss1") s("SegregatedStep")</actions>
    <actions T="0">t(s("/sol/sol1/feature/s1/feature/se1/feature/ss1")) m(s("set")) s("segvar") sa(s("comp1_u"),s("comp1_p"),s("comp1_spf_inl1_Pinlfdf"))</actions>
    <actions T="0">t(s("/sol/sol1/feature/s1/feature/se1/feature/ss1")) m(s("set")) s("subdamp") d(0.5)</actions>
    <actions T="0">t(s("/sol/sol1/feature/s1")) m(s("create")) s("d1") s("Direct")</actions>
    <actions T="0">t(s("/sol/sol1/feature/s1/feature/d1")) m(s("set")) s("linsolver") s("pardiso")</actions>
    <actions T="0">t(s("/sol/sol1/feature/s1/feature/d1")) m(s("set")) s("pivotperturb") d(1.0E-13)</actions>
    <actions T="0">t(s("/sol/sol1/feature/s1/feature/se1/feature/ss1")) m(s("set")) s("linsolver") s("d1")</actions>
    <actions T="0">t(s("/sol/sol1/feature/s1/feature/se1/feature/ss1")) m(s("label")) s("Velocity u, Pressure p")</actions>
    <actions T="0">t(s("/sol/sol1/feature/s1/feature/se1")) m(s("create")) s("ss2") s("SegregatedStep")</actions>
    <actions T="0">t(s("/sol/sol1/feature/s1/feature/se1/feature/ss2")) m(s("set")) s("segvar") sa(s("comp1_k"),s("comp1_om"))</actions>
    <actions T="0">t(s("/sol/sol1/feature/s1/feature/se1/feature/ss2")) m(s("set")) s("subdamp") d(0.35)</actions>
    <actions T="0">t(s("/sol/sol1/feature/s1/feature/se1/feature/ss2")) m(s("set")) s("subiter") i(3)</actions>
    <actions T="0">t(s("/sol/sol1/feature/s1/feature/se1/feature/ss2")) m(s("set")) s("subtermconst") s("itertol")</actions>
    <actions T="0">t(s("/sol/sol1/feature/s1/feature/se1/feature/ss2")) m(s("set")) s("subntolfact") d(1.0)</actions>
    <actions T="0">t(s("/sol/sol1/feature/s1")) m(s("create")) s("d2") s("Direct")</actions>
    <actions T="0">t(s("/sol/sol1/feature/s1/feature/d2")) m(s("set")) s("linsolver") s("pardiso")</actions>
    <actions T="0">t(s("/sol/sol1/feature/s1/feature/d2")) m(s("set")) s("pivotperturb") d(1.0E-13)</actions>
    <actions T="0">t(s("/sol/sol1/feature/s1/feature/se1/feature/ss2")) m(s("set")) s("linsolver") s("d2")</actions>
    <actions T="0">t(s("/sol/sol1/feature/s1/feature/se1/feature/ss2")) m(s("label")) s("Turbulence variables")</actions>
    <actions T="0">t(s("/sol/sol1/feature/s1/feature/se1")) m(s("set")) s("segstabacc") s("segcflcmp")</actions>
    <actions T="0">t(s("/sol/sol1/feature/s1/feature/se1")) m(s("set")) s("subinitcfl") d(2.0)</actions>
    <actions T="0">t(s("/sol/sol1/feature/s1/feature/se1")) m(s("set")) s("subkppid") d(0.65)</actions>
    <actions T="0">t(s("/sol/sol1/feature/s1/feature/se1")) m(s("set")) s("subkdpid") d(0.03)</actions>
    <actions T="0">t(s("/sol/sol1/feature/s1/feature/se1")) m(s("set")) s("subkipid") d(0.05)</actions>
    <actions T="0">t(s("/sol/sol1/feature/s1/feature/se1")) m(s("set")) s("subcfltol") d(0.08)</actions>
    <actions T="0">t(s("/sol/sol1/feature/s1/feature/se1")) m(s("set")) s("maxsegiter") i(400)</actions>
    <actions T="0">t(s("/sol/sol1/feature/s1/feature/se1")) m(s("create")) s("ll1") s("LowerLimit")</actions>
    <actions T="0">t(s("/sol/sol1/feature/s1/feature/se1/feature/ll1")) m(s("set")) s("lowerlimit") s("comp1.k 0 comp1.om 0 ")</actions>
    <actions T="0">t(s("/sol/sol1/feature/s1/feature")) m(s("remove")) s("fcDef")</actions>
    <actions T="0">t(s("/sol/sol1")) m(s("attach")) s("std1")</actions>
    <actions T="0">t(s("/component/comp1/mesh/mesh1")) m(s("autoMeshSize")) d(5.0)</actions>
    <actions T="0">t(s("/component/comp1/mesh/mesh1")) m(s("run"))</actions>
    <actions T="0">t(s("/sol/sol1")) m(s("study")) s("std1")</actions>
    <actions T="0">t(s("/study/std1/feature/stat")) m(s("set")) s("notlistsolnum") i(1)</actions>
    <actions T="0">t(s("/study/std1/feature/stat")) m(s("set")) s("notsolnum") s("1")</actions>
    <actions T="0">t(s("/study/std1/feature/stat")) m(s("set")) s("listsolnum") i(1)</actions>
    <actions T="0">t(s("/study/std1/feature/stat")) m(s("set")) s("solnum") s("1")</actions>
    <actions T="0">t(s("/sol/sol1/feature")) m(s("remove")) s("s1")</actions>
    <actions T="0">t(s("/sol/sol1/feature")) m(s("remove")) s("v1")</actions>
    <actions T="0">t(s("/sol/sol1/feature")) m(s("remove")) s("st1")</actions>
    <actions T="0">t(s("/sol/sol1")) m(s("create")) s("st1") s("StudyStep")</actions>
    <actions T="0">t(s("/sol/sol1/feature/st1")) m(s("set")) s("study") s("std1")</actions>
    <actions T="0">t(s("/sol/sol1/feature/st1")) m(s("set")) s("studystep") s("stat")</actions>
    <actions T="0">t(s("/sol/sol1")) m(s("create")) s("v1") s("Variables")</actions>
    <actions T="0">t(s("/sol/sol1/feature/v1")) m(s("set")) s("control") s("stat")</actions>
    <actions T="0">t(s("/sol/sol1")) m(s("create")) s("s1") s("Stationary")</actions>
    <actions T="0">t(s("/sol/sol1/feature/s1/feature/aDef")) m(s("set")) s("cachepattern") b(true)</actions>
    <actions T="0">t(s("/sol/sol1/feature/s1")) m(s("create")) s("se1") s("Segregated")</actions>
    <actions T="0">t(s("/sol/sol1/feature/s1/feature/se1/feature")) m(s("remove")) s("ssDef")</actions>
    <actions T="0">t(s("/sol/sol1/feature/s1/feature/se1")) m(s("create")) s("ss1") s("SegregatedStep")</actions>
    <actions T="0">t(s("/sol/sol1/feature/s1/feature/se1/feature/ss1")) m(s("set")) s("segvar") sa(s("comp1_u"),s("comp1_p"),s("comp1_spf_inl1_Pinlfdf"))</actions>
    <actions T="0">t(s("/sol/sol1/feature/s1/feature/se1/feature/ss1")) m(s("set")) s("subdamp") d(0.5)</actions>
    <actions T="0">t(s("/sol/sol1/feature/s1")) m(s("create")) s("i1") s("Iterative")</actions>
    <actions T="0">t(s("/sol/sol1/feature/s1/feature/i1")) m(s("set")) s("linsolver") s("gmres")</actions>
    <actions T="0">t(s("/sol/sol1/feature/s1/feature/i1")) m(s("set")) s("prefuntype") s("left")</actions>
    <actions T="0">t(s("/sol/sol1/feature/s1/feature/i1")) m(s("set")) s("itrestart") i(50)</actions>
    <actions T="0">t(s("/sol/sol1/feature/s1/feature/i1")) m(s("set")) s("rhob") i(20)</actions>
    <actions T="0">t(s("/sol/sol1/feature/s1/feature/i1")) m(s("set")) s("maxlinit") i(200)</actions>
    <actions T="0">t(s("/sol/sol1/feature/s1/feature/i1")) m(s("set")) s("nlinnormuse") s("on")</actions>
    <actions T="0">t(s("/sol/sol1/feature/s1/feature/i1")) m(s("label")) s("Algebraic Multigrid Solver (spf)")</actions>
    <actions T="0">t(s("/sol/sol1/feature/s1/feature/i1")) m(s("create")) s("mg1") s("Multigrid")</actions>
    <actions T="0">t(s("/sol/sol1/feature/s1/feature/i1/feature/mg1")) m(s("set")) s("prefun") s("saamg")</actions>
    <actions T="0">t(s("/sol/sol1/feature/s1/feature/i1/feature/mg1")) m(s("set")) s("mgcycle") s("f")</actions>
    <actions T="0">t(s("/sol/sol1/feature/s1/feature/i1/feature/mg1")) m(s("set")) s("maxcoarsedof") i(80000)</actions>
    <actions T="0">t(s("/sol/sol1/feature/s1/feature/i1/feature/mg1")) m(s("set")) s("strconn") d(0.02)</actions>
    <actions T="0">t(s("/sol/sol1/feature/s1/feature/i1/feature/mg1")) m(s("set")) s("usesmooth") b(false)</actions>
    <actions T="0">t(s("/sol/sol1/feature/s1/feature/i1/feature/mg1")) m(s("set")) s("saamgcompwise") b(true)</actions>
    <actions T="0">t(s("/sol/sol1/feature/s1/feature/i1/feature/mg1/feature/pr")) m(s("create")) s("sc1") s("SCGS")</actions>
    <actions T="0">t(s("/sol/sol1/feature/s1/feature/i1/feature/mg1/feature/pr/feature/sc1")) m(s("set")) s("linesweeptype") s("ssor")</actions>
    <actions T="0">t(s("/sol/sol1/feature/s1/feature/i1/feature/mg1/feature/pr/feature/sc1")) m(s("set")) s("iter") i(0)</actions>
    <actions T="0">t(s("/sol/sol1/feature/s1/feature/i1/feature/mg1/feature/pr/feature/sc1")) m(s("set")) s("scgsrelax") d(0.7)</actions>
    <actions T="0">t(s("/sol/sol1/feature/s1/feature/i1/feature/mg1/feature/pr/feature/sc1")) m(s("set")) s("scgsmethod") s("lines_vertices")</actions>
    <actions T="0">t(s("/sol/sol1/feature/s1/feature/i1/feature/mg1/feature/pr/feature/sc1")) m(s("set")) s("scgsvertexrelax") d(0.7)</actions>
    <actions T="0">t(s("/sol/sol1/feature/s1/feature/i1/feature/mg1/feature/pr/feature/sc1")) m(s("set")) s("seconditer") i(1)</actions>
    <actions T="0">t(s("/sol/sol1/feature/s1/feature/i1/feature/mg1/feature/pr/feature/sc1")) m(s("set")) s("relax") d(0.5)</actions>
    <actions T="0">t(s("/sol/sol1/feature/s1/feature/i1/feature/mg1/feature/pr/feature/sc1")) m(s("set")) s("vankavarsactive") s("on")</actions>
    <actions T="0">t(s("/sol/sol1/feature/s1/feature/i1/feature/mg1/feature/pr/feature/sc1")) m(s("set")) s("vankavars") sa(s("comp1_spf_inl1_Pinlfdf"))</actions>
    <actions T="0">t(s("/sol/sol1/feature/s1/feature/i1/feature/mg1/feature/po")) m(s("create")) s("sc1") s("SCGS")</actions>
    <actions T="0">t(s("/sol/sol1/feature/s1/feature/i1/feature/mg1/feature/po/feature/sc1")) m(s("set")) s("linesweeptype") s("ssor")</actions>
    <actions T="0">t(s("/sol/sol1/feature/s1/feature/i1/feature/mg1/feature/po/feature/sc1")) m(s("set")) s("iter") i(1)</actions>
    <actions T="0">t(s("/sol/sol1/feature/s1/feature/i1/feature/mg1/feature/po/feature/sc1")) m(s("set")) s("scgsrelax") d(0.7)</actions>
    <actions T="0">t(s("/sol/sol1/feature/s1/feature/i1/feature/mg1/feature/po/feature/sc1")) m(s("set")) s("scgsmethod") s("lines_vertices")</actions>
    <actions T="0">t(s("/sol/sol1/feature/s1/feature/i1/feature/mg1/feature/po/feature/sc1")) m(s("set")) s("scgsvertexrelax") d(0.7)</actions>
    <actions T="0">t(s("/sol/sol1/feature/s1/feature/i1/feature/mg1/feature/po/feature/sc1")) m(s("set")) s("seconditer") i(1)</actions>
    <actions T="0">t(s("/sol/sol1/feature/s1/feature/i1/feature/mg1/feature/po/feature/sc1")) m(s("set")) s("relax") d(0.5)</actions>
    <actions T="0">t(s("/sol/sol1/feature/s1/feature/i1/feature/mg1/feature/po/feature/sc1")) m(s("set")) s("vankavarsactive") s("on")</actions>
    <actions T="0">t(s("/sol/sol1/feature/s1/feature/i1/feature/mg1/feature/po/feature/sc1")) m(s("set")) s("vankavars") sa(s("comp1_spf_inl1_Pinlfdf"))</actions>
    <actions T="0">t(s("/sol/sol1/feature/s1/feature/i1/feature/mg1/feature/cs")) m(s("create")) s("d1") s("Direct")</actions>
    <actions T="0">t(s("/sol/sol1/feature/s1/feature/i1/feature/mg1/feature/cs/feature/d1")) m(s("set")) s("linsolver") s("pardiso")</actions>
    <actions T="0">t(s("/sol/sol1/feature/s1/feature/i1/feature/mg1/feature/cs/feature/d1")) m(s("set")) s("pivotperturb") d(1.0E-13)</actions>
    <actions T="0">t(s("/sol/sol1/feature/s1/feature/se1/feature/ss1")) m(s("set")) s("linsolver") s("i1")</actions>
    <actions T="0">t(s("/sol/sol1/feature/s1/feature/se1/feature/ss1")) m(s("label")) s("Velocity u, Pressure p")</actions>
    <actions T="0">t(s("/sol/sol1/feature/s1/feature/se1")) m(s("create")) s("ss2") s("SegregatedStep")</actions>
    <actions T="0">t(s("/sol/sol1/feature/s1/feature/se1/feature/ss2")) m(s("set")) s("segvar") sa(s("comp1_k"),s("comp1_om"))</actions>
    <actions T="0">t(s("/sol/sol1/feature/s1/feature/se1/feature/ss2")) m(s("set")) s("subdamp") d(0.35)</actions>
    <actions T="0">t(s("/sol/sol1/feature/s1/feature/se1/feature/ss2")) m(s("set")) s("subiter") i(3)</actions>
    <actions T="0">t(s("/sol/sol1/feature/s1/feature/se1/feature/ss2")) m(s("set")) s("subtermconst") s("itertol")</actions>
    <actions T="0">t(s("/sol/sol1/feature/s1/feature/se1/feature/ss2")) m(s("set")) s("subntolfact") d(1.0)</actions>
    <actions T="0">t(s("/sol/sol1/feature/s1")) m(s("create")) s("i2") s("Iterative")</actions>
    <actions T="0">t(s("/sol/sol1/feature/s1/feature/i2")) m(s("set")) s("linsolver") s("gmres")</actions>
    <actions T="0">t(s("/sol/sol1/feature/s1/feature/i2")) m(s("set")) s("prefuntype") s("left")</actions>
    <actions T="0">t(s("/sol/sol1/feature/s1/feature/i2")) m(s("set")) s("itrestart") i(50)</actions>
    <actions T="0">t(s("/sol/sol1/feature/s1/feature/i2")) m(s("set")) s("rhob") i(20)</actions>
    <actions T="0">t(s("/sol/sol1/feature/s1/feature/i2")) m(s("set")) s("maxlinit") i(200)</actions>
    <actions T="0">t(s("/sol/sol1/feature/s1/feature/i2")) m(s("set")) s("nlinnormuse") s("on")</actions>
    <actions T="0">t(s("/sol/sol1/feature/s1/feature/i2")) m(s("label")) s("Algebraic Multigrid Solver")</actions>
    <actions T="0">t(s("/sol/sol1/feature/s1/feature/i2")) m(s("create")) s("mg1") s("Multigrid")</actions>
    <actions T="0">t(s("/sol/sol1/feature/s1/feature/i2/feature/mg1")) m(s("set")) s("prefun") s("saamg")</actions>
    <actions T="0">t(s("/sol/sol1/feature/s1/feature/i2/feature/mg1")) m(s("set")) s("mgcycle") s("v")</actions>
    <actions T="0">t(s("/sol/sol1/feature/s1/feature/i2/feature/mg1")) m(s("set")) s("maxcoarsedof") i(50000)</actions>
    <actions T="0">t(s("/sol/sol1/feature/s1/feature/i2/feature/mg1")) m(s("set")) s("strconn") d(0.01)</actions>
    <actions T="0">t(s("/sol/sol1/feature/s1/feature/i2/feature/mg1")) m(s("set")) s("usesmooth") b(false)</actions>
    <actions T="0">t(s("/sol/sol1/feature/s1/feature/i2/feature/mg1")) m(s("set")) s("saamgcompwise") b(true)</actions>
    <actions T="0">t(s("/sol/sol1/feature/s1/feature/i2/feature/mg1/feature/pr")) m(s("create")) s("sl1") s("SORLine")</actions>
    <actions T="0">t(s("/sol/sol1/feature/s1/feature/i2/feature/mg1/feature/pr/feature/sl1")) m(s("set")) s("linesweeptype") s("ssor")</actions>
    <actions T="0">t(s("/sol/sol1/feature/s1/feature/i2/feature/mg1/feature/pr/feature/sl1")) m(s("set")) s("linerelax") d(0.7)</actions>
    <actions T="0">t(s("/sol/sol1/feature/s1/feature/i2/feature/mg1/feature/pr/feature/sl1")) m(s("set")) s("iter") i(0)</actions>
    <actions T="0">t(s("/sol/sol1/feature/s1/feature/i2/feature/mg1/feature/pr/feature/sl1")) m(s("set")) s("linealgorithm") s("mesh")</actions>
    <actions T="0">t(s("/sol/sol1/feature/s1/feature/i2/feature/mg1/feature/pr/feature/sl1")) m(s("set")) s("linemethod") s("uncoupled")</actions>
    <actions T="0">t(s("/sol/sol1/feature/s1/feature/i2/feature/mg1/feature/pr/feature/sl1")) m(s("set")) s("seconditer") i(1)</actions>
    <actions T="0">t(s("/sol/sol1/feature/s1/feature/i2/feature/mg1/feature/pr/feature/sl1")) m(s("set")) s("relax") d(0.5)</actions>
    <actions T="0">t(s("/sol/sol1/feature/s1/feature/i2/feature/mg1/feature/po")) m(s("create")) s("sl1") s("SORLine")</actions>
    <actions T="0">t(s("/sol/sol1/feature/s1/feature/i2/feature/mg1/feature/po/feature/sl1")) m(s("set")) s("linesweeptype") s("ssor")</actions>
    <actions T="0">t(s("/sol/sol1/feature/s1/feature/i2/feature/mg1/feature/po/feature/sl1")) m(s("set")) s("linerelax") d(0.7)</actions>
    <actions T="0">t(s("/sol/sol1/feature/s1/feature/i2/feature/mg1/feature/po/feature/sl1")) m(s("set")) s("iter") i(1)</actions>
    <actions T="0">t(s("/sol/sol1/feature/s1/feature/i2/feature/mg1/feature/po/feature/sl1")) m(s("set")) s("linealgorithm") s("mesh")</actions>
    <actions T="0">t(s("/sol/sol1/feature/s1/feature/i2/feature/mg1/feature/po/feature/sl1")) m(s("set")) s("linemethod") s("uncoupled")</actions>
    <actions T="0">t(s("/sol/sol1/feature/s1/feature/i2/feature/mg1/feature/po/feature/sl1")) m(s("set")) s("seconditer") i(1)</actions>
    <actions T="0">t(s("/sol/sol1/feature/s1/feature/i2/feature/mg1/feature/po/feature/sl1")) m(s("set")) s("relax") d(0.5)</actions>
    <actions T="0">t(s("/sol/sol1/feature/s1/feature/i2/feature/mg1/feature/cs")) m(s("create")) s("d1") s("Direct")</actions>
    <actions T="0">t(s("/sol/sol1/feature/s1/feature/i2/feature/mg1/feature/cs/feature/d1")) m(s("set")) s("linsolver") s("pardiso")</actions>
    <actions T="0">t(s("/sol/sol1/feature/s1/feature/i2/feature/mg1/feature/cs/feature/d1")) m(s("set")) s("pivotperturb") d(1.0E-13)</actions>
    <actions T="0">t(s("/sol/sol1/feature/s1/feature/se1/feature/ss2")) m(s("set")) s("linsolver") s("i2")</actions>
    <actions T="0">t(s("/sol/sol1/feature/s1/feature/se1/feature/ss2")) m(s("label")) s("Turbulence variables")</actions>
    <actions T="0">t(s("/sol/sol1/feature/s1/feature/se1")) m(s("set")) s("segstabacc") s("segcflcmp")</actions>
    <actions T="0">t(s("/sol/sol1/feature/s1/feature/se1")) m(s("set")) s("subinitcfl") d(2.0)</actions>
    <actions T="0">t(s("/sol/sol1/feature/s1/feature/se1")) m(s("set")) s("subkppid") d(0.65)</actions>
    <actions T="0">t(s("/sol/sol1/feature/s1/feature/se1")) m(s("set")) s("subkdpid") d(0.03)</actions>
    <actions T="0">t(s("/sol/sol1/feature/s1/feature/se1")) m(s("set")) s("subkipid") d(0.05)</actions>
    <actions T="0">t(s("/sol/sol1/feature/s1/feature/se1")) m(s("set")) s("subcfltol") d(0.08)</actions>
    <actions T="0">t(s("/sol/sol1/feature/s1/feature/se1")) m(s("set")) s("maxsegiter") i(400)</actions>
    <actions T="0">t(s("/sol/sol1/feature/s1/feature/se1")) m(s("create")) s("ll1") s("LowerLimit")</actions>
    <actions T="0">t(s("/sol/sol1/feature/s1/feature/se1/feature/ll1")) m(s("set")) s("lowerlimit") s("comp1.k 0 comp1.om 0 ")</actions>
    <actions T="0">t(s("/sol/sol1/feature/s1")) m(s("create")) s("i3") s("Iterative")</actions>
    <actions T="0">t(s("/sol/sol1/feature/s1/feature/i3")) m(s("set")) s("linsolver") s("gmres")</actions>
    <actions T="0">t(s("/sol/sol1/feature/s1/feature/i3")) m(s("set")) s("prefuntype") s("left")</actions>
    <actions T="0">t(s("/sol/sol1/feature/s1/feature/i3")) m(s("set")) s("itrestart") i(50)</actions>
    <actions T="0">t(s("/sol/sol1/feature/s1/feature/i3")) m(s("set")) s("rhob") i(20)</actions>
    <actions T="0">t(s("/sol/sol1/feature/s1/feature/i3")) m(s("set")) s("maxlinit") i(200)</actions>
    <actions T="0">t(s("/sol/sol1/feature/s1/feature/i3")) m(s("set")) s("nlinnormuse") s("on")</actions>
    <actions T="0">t(s("/sol/sol1/feature/s1/feature/i3")) m(s("label")) s("Geometric Multigrid Solver (spf)")</actions>
    <actions T="0">t(s("/sol/sol1/feature/s1/feature/i3")) m(s("create")) s("mg1") s("Multigrid")</actions>
    <actions T="0">t(s("/sol/sol1/feature/s1/feature/i3/feature/mg1")) m(s("set")) s("prefun") s("gmg")</actions>
    <actions T="0">t(s("/sol/sol1/feature/s1/feature/i3/feature/mg1")) m(s("set")) s("mcasegen") s("any")</actions>
    <actions T="0">t(s("/sol/sol1/feature/s1/feature/i3/feature/mg1")) m(s("set")) s("gmglevels") i(1)</actions>
    <actions T="0">t(s("/sol/sol1/feature/s1/feature/i3/feature/mg1/feature/pr")) m(s("create")) s("sc1") s("SCGS")</actions>
    <actions T="0">t(s("/sol/sol1/feature/s1/feature/i3/feature/mg1/feature/pr/feature/sc1")) m(s("set")) s("linesweeptype") s("ssor")</actions>
    <actions T="0">t(s("/sol/sol1/feature/s1/feature/i3/feature/mg1/feature/pr/feature/sc1")) m(s("set")) s("iter") i(0)</actions>
    <actions T="0">t(s("/sol/sol1/feature/s1/feature/i3/feature/mg1/feature/pr/feature/sc1")) m(s("set")) s("scgsrelax") d(0.7)</actions>
    <actions T="0">t(s("/sol/sol1/feature/s1/feature/i3/feature/mg1/feature/pr/feature/sc1")) m(s("set")) s("scgsmethod") s("lines_vertices")</actions>
    <actions T="0">t(s("/sol/sol1/feature/s1/feature/i3/feature/mg1/feature/pr/feature/sc1")) m(s("set")) s("scgsvertexrelax") d(0.7)</actions>
    <actions T="0">t(s("/sol/sol1/feature/s1/feature/i3/feature/mg1/feature/pr/feature/sc1")) m(s("set")) s("seconditer") i(1)</actions>
    <actions T="0">t(s("/sol/sol1/feature/s1/feature/i3/feature/mg1/feature/pr/feature/sc1")) m(s("set")) s("relax") d(0.5)</actions>
    <actions T="0">t(s("/sol/sol1/feature/s1/feature/i3/feature/mg1/feature/pr/feature/sc1")) m(s("set")) s("vankavarsactive") s("on")</actions>
    <actions T="0">t(s("/sol/sol1/feature/s1/feature/i3/feature/mg1/feature/pr/feature/sc1")) m(s("set")) s("vankavars") sa(s("comp1_spf_inl1_Pinlfdf"))</actions>
    <actions T="0">t(s("/sol/sol1/feature/s1/feature/i3/feature/mg1/feature/po")) m(s("create")) s("sc1") s("SCGS")</actions>
    <actions T="0">t(s("/sol/sol1/feature/s1/feature/i3/feature/mg1/feature/po/feature/sc1")) m(s("set")) s("linesweeptype") s("ssor")</actions>
    <actions T="0">t(s("/sol/sol1/feature/s1/feature/i3/feature/mg1/feature/po/feature/sc1")) m(s("set")) s("iter") i(1)</actions>
    <actions T="0">t(s("/sol/sol1/feature/s1/feature/i3/feature/mg1/feature/po/feature/sc1")) m(s("set")) s("scgsrelax") d(0.7)</actions>
    <actions T="0">t(s("/sol/sol1/feature/s1/feature/i3/feature/mg1/feature/po/feature/sc1")) m(s("set")) s("scgsmethod") s("lines_vertices")</actions>
    <actions T="0">t(s("/sol/sol1/feature/s1/feature/i3/feature/mg1/feature/po/feature/sc1")) m(s("set")) s("scgsvertexrelax") d(0.7)</actions>
    <actions T="0">t(s("/sol/sol1/feature/s1/feature/i3/feature/mg1/feature/po/feature/sc1")) m(s("set")) s("seconditer") i(1)</actions>
    <actions T="0">t(s("/sol/sol1/feature/s1/feature/i3/feature/mg1/feature/po/feature/sc1")) m(s("set")) s("relax") d(0.5)</actions>
    <actions T="0">t(s("/sol/sol1/feature/s1/feature/i3/feature/mg1/feature/po/feature/sc1")) m(s("set")) s("vankavarsactive") s("on")</actions>
    <actions T="0">t(s("/sol/sol1/feature/s1/feature/i3/feature/mg1/feature/po/feature/sc1")) m(s("set")) s("vankavars") sa(s("comp1_spf_inl1_Pinlfdf"))</actions>
    <actions T="0">t(s("/sol/sol1/feature/s1/feature/i3/feature/mg1/feature/cs")) m(s("create")) s("d1") s("Direct")</actions>
    <actions T="0">t(s("/sol/sol1/feature/s1/feature/i3/feature/mg1/feature/cs/feature/d1")) m(s("set")) s("linsolver") s("pardiso")</actions>
    <actions T="0">t(s("/sol/sol1/feature/s1/feature/i3/feature/mg1/feature/cs/feature/d1")) m(s("set")) s("pivotperturb") d(1.0E-13)</actions>
    <actions T="0">t(s("/sol/sol1/feature/s1")) m(s("create")) s("i4") s("Iterative")</actions>
    <actions T="0">t(s("/sol/sol1/feature/s1/feature/i4")) m(s("set")) s("linsolver") s("gmres")</actions>
    <actions T="0">t(s("/sol/sol1/feature/s1/feature/i4")) m(s("set")) s("prefuntype") s("left")</actions>
    <actions T="0">t(s("/sol/sol1/feature/s1/feature/i4")) m(s("set")) s("itrestart") i(50)</actions>
    <actions T="0">t(s("/sol/sol1/feature/s1/feature/i4")) m(s("set")) s("rhob") i(20)</actions>
    <actions T="0">t(s("/sol/sol1/feature/s1/feature/i4")) m(s("set")) s("maxlinit") i(200)</actions>
    <actions T="0">t(s("/sol/sol1/feature/s1/feature/i4")) m(s("set")) s("nlinnormuse") s("on")</actions>
    <actions T="0">t(s("/sol/sol1/feature/s1/feature/i4")) m(s("label")) s("Geometric Multigrid Solver")</actions>
    <actions T="0">t(s("/sol/sol1/feature/s1/feature/i4")) m(s("create")) s("mg1") s("Multigrid")</actions>
    <actions T="0">t(s("/sol/sol1/feature/s1/feature/i4/feature/mg1")) m(s("set")) s("prefun") s("gmg")</actions>
    <actions T="0">t(s("/sol/sol1/feature/s1/feature/i4/feature/mg1")) m(s("set")) s("mcasegen") s("any")</actions>
    <actions T="0">t(s("/sol/sol1/feature/s1/feature/i4/feature/mg1")) m(s("set")) s("gmglevels") i(1)</actions>
    <actions T="0">t(s("/sol/sol1/feature/s1/feature/i4/feature/mg1/feature/pr")) m(s("create")) s("sl1") s("SORLine")</actions>
    <actions T="0">t(s("/sol/sol1/feature/s1/feature/i4/feature/mg1/feature/pr/feature/sl1")) m(s("set")) s("linesweeptype") s("ssor")</actions>
    <actions T="0">t(s("/sol/sol1/feature/s1/feature/i4/feature/mg1/feature/pr/feature/sl1")) m(s("set")) s("linerelax") d(0.7)</actions>
    <actions T="0">t(s("/sol/sol1/feature/s1/feature/i4/feature/mg1/feature/pr/feature/sl1")) m(s("set")) s("iter") i(0)</actions>
    <actions T="0">t(s("/sol/sol1/feature/s1/feature/i4/feature/mg1/feature/pr/feature/sl1")) m(s("set")) s("linealgorithm") s("mesh")</actions>
    <actions T="0">t(s("/sol/sol1/feature/s1/feature/i4/feature/mg1/feature/pr/feature/sl1")) m(s("set")) s("linemethod") s("uncoupled")</actions>
    <actions T="0">t(s("/sol/sol1/feature/s1/feature/i4/feature/mg1/feature/pr/feature/sl1")) m(s("set")) s("seconditer") i(1)</actions>
    <actions T="0">t(s("/sol/sol1/feature/s1/feature/i4/feature/mg1/feature/pr/feature/sl1")) m(s("set")) s("relax") d(0.5)</actions>
    <actions T="0">t(s("/sol/sol1/feature/s1/feature/i4/feature/mg1/feature/po")) m(s("create")) s("sl1") s("SORLine")</actions>
    <actions T="0">t(s("/sol/sol1/feature/s1/feature/i4/feature/mg1/feature/po/feature/sl1")) m(s("set")) s("linesweeptype") s("ssor")</actions>
    <actions T="0">t(s("/sol/sol1/feature/s1/feature/i4/feature/mg1/feature/po/feature/sl1")) m(s("set")) s("linerelax") d(0.7)</actions>
    <actions T="0">t(s("/sol/sol1/feature/s1/feature/i4/feature/mg1/feature/po/feature/sl1")) m(s("set")) s("iter") i(1)</actions>
    <actions T="0">t(s("/sol/sol1/feature/s1/feature/i4/feature/mg1/feature/po/feature/sl1")) m(s("set")) s("linealgorithm") s("mesh")</actions>
    <actions T="0">t(s("/sol/sol1/feature/s1/feature/i4/feature/mg1/feature/po/feature/sl1")) m(s("set")) s("linemethod") s("uncoupled")</actions>
    <actions T="0">t(s("/sol/sol1/feature/s1/feature/i4/feature/mg1/feature/po/feature/sl1")) m(s("set")) s("seconditer") i(1)</actions>
    <actions T="0">t(s("/sol/sol1/feature/s1/feature/i4/feature/mg1/feature/po/feature/sl1")) m(s("set")) s("relax") d(0.5)</actions>
    <actions T="0">t(s("/sol/sol1/feature/s1/feature/i4/feature/mg1/feature/cs")) m(s("create")) s("d1") s("Direct")</actions>
    <actions T="0">t(s("/sol/sol1/feature/s1/feature/i4/feature/mg1/feature/cs/feature/d1")) m(s("set")) s("linsolver") s("pardiso")</actions>
    <actions T="0">t(s("/sol/sol1/feature/s1/feature/i4/feature/mg1/feature/cs/feature/d1")) m(s("set")) s("pivotperturb") d(1.0E-13)</actions>
    <actions T="0">t(s("/sol/sol1/feature/s1/feature")) m(s("remove")) s("fcDef")</actions>
    <actions T="0">t(s("/sol/sol1")) m(s("attach")) s("std1")</actions>
    <actions T="0">t(s("/sol/sol1")) m(s("runAll"))</actions>
    <actions T="0">t(s("/result/feature/pg1")) m(s("run"))</actions>
    <actions T="0">t(s("/result/feature/pg2")) m(s("run"))</actions>
    <actions T="0">t(s("/result/feature/pg1")) m(s("run"))</actions>
    <actions T="0">t(s("/result/feature/pg1")) m(s("run"))</actions>
    <actions T="0">t(s("/")) m(s("label")) s("20191114&#x672a;&#x5b8c;&#x6210;&#x6a21;&#x62df;.mph")</actions>
    <actions T="0">t(s("/result/feature/pg1")) m(s("run"))</actions>
    <actions T="0">t(s("/result/feature/pg1")) m(s("run"))</actions>
    <actions T="0">t(s("/result/feature/pg1")) m(s("create")) s("str1") s("Streamline")</actions>
    <actions T="0">t(s("/result/feature/pg1")) m(s("run"))</actions>
    <actions T="0">t(s("/result/feature/pg1/feature/str1")) m(s("set")) s("posmethod") s("start")</actions>
    <actions T="0">t(s("/result/feature/pg1")) m(s("run"))</actions>
    <actions T="0">t(s("/result/feature/pg1")) m(s("run"))</actions>
    <actions T="0">t(s("/result/feature/pg1")) m(s("create")) s("slc3") s("Slice")</actions>
    <actions T="0">t(s("/result/feature/pg1/feature/slc3")) m(s("set")) s("descr") s("Velocity magnitude Shear rate")</actions>
    <actions T="0">t(s("/result/feature/pg1/feature/slc3")) m(s("set")) s("expr") s("spf.Uspf.sr")</actions>
    <actions T="0">t(s("/result/feature/pg1/feature/slc3")) m(s("set")) s("expr") s("spf.sr")</actions>
    <actions T="0">t(s("/result/feature/pg1")) m(s("run"))</actions>
    <actions T="0">t(s("/result/feature/pg1/feature/slc3")) m(s("set")) s("quickxmethod") s("coord")</actions>
    <actions T="0">t(s("/result/feature/pg1/feature/slc3")) m(s("set")) s("quickplane") s("xy")</actions>
    <actions T="0">t(s("/result/feature/pg1/feature/slc3")) m(s("set")) s("quickzmethod") s("coord")</actions>
    <actions T="0">t(s("/result/feature/pg1/feature/slc3")) m(s("set")) s("quickz") d(0.01)</actions>
    <actions T="0">t(s("/result/feature/pg1")) m(s("run"))</actions>
    <actions T="0">t(s("/result/feature/pg1")) m(s("run"))</actions>
    <actions T="0">t(s("/result/export")) m(s("create")) s("plot1") s("pg1") s("slc2") s("Plot")</actions>
    <actions T="0">t(s("/result/feature/pg1/feature/str1")) m(s("active")) b(false)</actions>
    <actions T="0">t(s("/result/feature/pg1/feature/slc3")) m(s("active")) b(false)</actions>
    <actions T="0">t(s("/result/feature/pg1/feature/str1")) m(s("active")) b(true)</actions>
    <actions T="0">t(s("/result/feature/pg1/feature/slc3")) m(s("active")) b(true)</actions>
    <actions T="0">t(s("/result/feature/pg1")) m(s("run"))</actions>
    <actions T="0">t(s("/result/export")) m(s("create")) s("plot2") s("pg1") s("slc3") s("Plot")</actions>
    <actions T="0">t(s("/result/feature/pg1/feature/slc2")) m(s("active")) b(false)</actions>
    <actions T="0">t(s("/result/feature/pg1/feature/str1")) m(s("active")) b(false)</actions>
    <actions T="0">t(s("/result/feature/pg1/feature/slc2")) m(s("active")) b(true)</actions>
    <actions T="0">t(s("/result/feature/pg1/feature/str1")) m(s("active")) b(true)</actions>
    <actions T="0">t(s("/result/feature/pg1/feature/str1")) m(s("active")) b(false)</actions>
    <actions T="0">t(s("/result/feature/pg1/feature/slc3")) m(s("active")) b(false)</actions>
    <actions T="0">t(s("/result/feature/pg1/feature/str1")) m(s("active")) b(true)</actions>
    <actions T="0">t(s("/result/feature/pg1/feature/slc3")) m(s("active")) b(true)</actions>
    <actions T="0">t(s("/result/feature/pg1/feature/slc2")) m(s("active")) b(false)</actions>
    <actions T="0">t(s("/result/feature/pg1/feature/str1")) m(s("active")) b(false)</actions>
    <actions T="0">t(s("/result/feature/pg1/feature/slc2")) m(s("active")) b(true)</actions>
    <actions T="0">t(s("/result/feature/pg1/feature/str1")) m(s("active")) b(true)</actions>
    <actions T="0">t(s("/result/feature/pg1")) m(s("run"))</actions>
    <actions T="0">t(s("/result/export")) m(s("create")) s("plot3") s("pg1") s("str1") s("Plot")</actions>
    <actions T="0">t(s("/result/feature/pg1/feature/slc2")) m(s("active")) b(false)</actions>
    <actions T="0">t(s("/result/feature/pg1/feature/slc3")) m(s("active")) b(false)</actions>
    <actions T="0">t(s("/result/feature/pg1/feature/slc2")) m(s("active")) b(true)</actions>
    <actions T="0">t(s("/result/feature/pg1/feature/slc3")) m(s("active")) b(true)</actions>
    <actions T="0">t(s("/")) m(s("label")) s("20191114&#x6a21;&#x62df; better mesh.mph")</actions>
    <actions T="0">t(s("/result/feature/pg1/feature/slc2")) m(s("active")) b(false)</actions>
    <actions T="0">t(s("/result/feature/pg1/feature/slc3")) m(s("active")) b(false)</actions>
    <actions T="0">t(s("/result/feature/pg1/feature/slc2")) m(s("active")) b(true)</actions>
    <actions T="0">t(s("/result/feature/pg1/feature/slc3")) m(s("active")) b(true)</actions>
    <actions T="0">t(s("/component/comp1/mesh/mesh1")) m(s("autoMeshSize")) d(2.0)</actions>
    <actions T="0">t(s("/component/comp1/mesh/mesh1")) m(s("run"))</actions>
    <actions T="0">t(s("/sol/sol1")) m(s("study")) s("std1")</actions>
    <actions T="0">t(s("/study/std1/feature/stat")) m(s("set")) s("notlistsolnum") i(1)</actions>
    <actions T="0">t(s("/study/std1/feature/stat")) m(s("set")) s("notsolnum") s("1")</actions>
    <actions T="0">t(s("/study/std1/feature/stat")) m(s("set")) s("listsolnum") i(1)</actions>
    <actions T="0">t(s("/study/std1/feature/stat")) m(s("set")) s("solnum") s("1")</actions>
    <actions T="0">t(s("/sol/sol1/feature")) m(s("remove")) s("s1")</actions>
    <actions T="0">t(s("/sol/sol1/feature")) m(s("remove")) s("v1")</actions>
    <actions T="0">t(s("/sol/sol1/feature")) m(s("remove")) s("st1")</actions>
    <actions T="0">t(s("/sol/sol1")) m(s("create")) s("st1") s("StudyStep")</actions>
    <actions T="0">t(s("/sol/sol1/feature/st1")) m(s("set")) s("study") s("std1")</actions>
    <actions T="0">t(s("/sol/sol1/feature/st1")) m(s("set")) s("studystep") s("stat")</actions>
    <actions T="0">t(s("/sol/sol1")) m(s("create")) s("v1") s("Variables")</actions>
    <actions T="0">t(s("/sol/sol1/feature/v1")) m(s("set")) s("control") s("stat")</actions>
    <actions T="0">t(s("/sol/sol1")) m(s("create")) s("s1") s("Stationary")</actions>
    <actions T="0">t(s("/sol/sol1/feature/s1/feature/aDef")) m(s("set")) s("cachepattern") b(true)</actions>
    <actions T="0">t(s("/sol/sol1/feature/s1")) m(s("create")) s("se1") s("Segregated")</actions>
    <actions T="0">t(s("/sol/sol1/feature/s1/feature/se1/feature")) m(s("remove")) s("ssDef")</actions>
    <actions T="0">t(s("/sol/sol1/feature/s1/feature/se1")) m(s("create")) s("ss1") s("SegregatedStep")</actions>
    <actions T="0">t(s("/sol/sol1/feature/s1/feature/se1/feature/ss1")) m(s("set")) s("segvar") sa(s("comp1_u"),s("comp1_p"),s("comp1_spf_inl1_Pinlfdf"))</actions>
    <actions T="0">t(s("/sol/sol1/feature/s1/feature/se1/feature/ss1")) m(s("set")) s("subdamp") d(0.5)</actions>
    <actions T="0">t(s("/sol/sol1/feature/s1")) m(s("create")) s("i1") s("Iterative")</actions>
    <actions T="0">t(s("/sol/sol1/feature/s1/feature/i1")) m(s("set")) s("linsolver") s("gmres")</actions>
    <actions T="0">t(s("/sol/sol1/feature/s1/feature/i1")) m(s("set")) s("prefuntype") s("left")</actions>
    <actions T="0">t(s("/sol/sol1/feature/s1/feature/i1")) m(s("set")) s("itrestart") i(50)</actions>
    <actions T="0">t(s("/sol/sol1/feature/s1/feature/i1")) m(s("set")) s("rhob") i(20)</actions>
    <actions T="0">t(s("/sol/sol1/feature/s1/feature/i1")) m(s("set")) s("maxlinit") i(200)</actions>
    <actions T="0">t(s("/sol/sol1/feature/s1/feature/i1")) m(s("set")) s("nlinnormuse") s("on")</actions>
    <actions T="0">t(s("/sol/sol1/feature/s1/feature/i1")) m(s("label")) s("Algebraic Multigrid Solver (spf)")</actions>
    <actions T="0">t(s("/sol/sol1/feature/s1/feature/i1")) m(s("create")) s("mg1") s("Multigrid")</actions>
    <actions T="0">t(s("/sol/sol1/feature/s1/feature/i1/feature/mg1")) m(s("set")) s("prefun") s("saamg")</actions>
    <actions T="0">t(s("/sol/sol1/feature/s1/feature/i1/feature/mg1")) m(s("set")) s("mgcycle") s("f")</actions>
    <actions T="0">t(s("/sol/sol1/feature/s1/feature/i1/feature/mg1")) m(s("set")) s("maxcoarsedof") i(80000)</actions>
    <actions T="0">t(s("/sol/sol1/feature/s1/feature/i1/feature/mg1")) m(s("set")) s("strconn") d(0.02)</actions>
    <actions T="0">t(s("/sol/sol1/feature/s1/feature/i1/feature/mg1")) m(s("set")) s("usesmooth") b(false)</actions>
    <actions T="0">t(s("/sol/sol1/feature/s1/feature/i1/feature/mg1")) m(s("set")) s("saamgcompwise") b(true)</actions>
    <actions T="0">t(s("/sol/sol1/feature/s1/feature/i1/feature/mg1/feature/pr")) m(s("create")) s("sc1") s("SCGS")</actions>
    <actions T="0">t(s("/sol/sol1/feature/s1/feature/i1/feature/mg1/feature/pr/feature/sc1")) m(s("set")) s("linesweeptype") s("ssor")</actions>
    <actions T="0">t(s("/sol/sol1/feature/s1/feature/i1/feature/mg1/feature/pr/feature/sc1")) m(s("set")) s("iter") i(0)</actions>
    <actions T="0">t(s("/sol/sol1/feature/s1/feature/i1/feature/mg1/feature/pr/feature/sc1")) m(s("set")) s("scgsrelax") d(0.7)</actions>
    <actions T="0">t(s("/sol/sol1/feature/s1/feature/i1/feature/mg1/feature/pr/feature/sc1")) m(s("set")) s("scgsmethod") s("lines_vertices")</actions>
    <actions T="0">t(s("/sol/sol1/feature/s1/feature/i1/feature/mg1/feature/pr/feature/sc1")) m(s("set")) s("scgsvertexrelax") d(0.7)</actions>
    <actions T="0">t(s("/sol/sol1/feature/s1/feature/i1/feature/mg1/feature/pr/feature/sc1")) m(s("set")) s("seconditer") i(1)</actions>
    <actions T="0">t(s("/sol/sol1/feature/s1/feature/i1/feature/mg1/feature/pr/feature/sc1")) m(s("set")) s("relax") d(0.5)</actions>
    <actions T="0">t(s("/sol/sol1/feature/s1/feature/i1/feature/mg1/feature/pr/feature/sc1")) m(s("set")) s("vankavarsactive") s("on")</actions>
    <actions T="0">t(s("/sol/sol1/feature/s1/feature/i1/feature/mg1/feature/pr/feature/sc1")) m(s("set")) s("vankavars") sa(s("comp1_spf_inl1_Pinlfdf"))</actions>
    <actions T="0">t(s("/sol/sol1/feature/s1/feature/i1/feature/mg1/feature/po")) m(s("create")) s("sc1") s("SCGS")</actions>
    <actions T="0">t(s("/sol/sol1/feature/s1/feature/i1/feature/mg1/feature/po/feature/sc1")) m(s("set")) s("linesweeptype") s("ssor")</actions>
    <actions T="0">t(s("/sol/sol1/feature/s1/feature/i1/feature/mg1/feature/po/feature/sc1")) m(s("set")) s("iter") i(1)</actions>
    <actions T="0">t(s("/sol/sol1/feature/s1/feature/i1/feature/mg1/feature/po/feature/sc1")) m(s("set")) s("scgsrelax") d(0.7)</actions>
    <actions T="0">t(s("/sol/sol1/feature/s1/feature/i1/feature/mg1/feature/po/feature/sc1")) m(s("set")) s("scgsmethod") s("lines_vertices")</actions>
    <actions T="0">t(s("/sol/sol1/feature/s1/feature/i1/feature/mg1/feature/po/feature/sc1")) m(s("set")) s("scgsvertexrelax") d(0.7)</actions>
    <actions T="0">t(s("/sol/sol1/feature/s1/feature/i1/feature/mg1/feature/po/feature/sc1")) m(s("set")) s("seconditer") i(1)</actions>
    <actions T="0">t(s("/sol/sol1/feature/s1/feature/i1/feature/mg1/feature/po/feature/sc1")) m(s("set")) s("relax") d(0.5)</actions>
    <actions T="0">t(s("/sol/sol1/feature/s1/feature/i1/feature/mg1/feature/po/feature/sc1")) m(s("set")) s("vankavarsactive") s("on")</actions>
    <actions T="0">t(s("/sol/sol1/feature/s1/feature/i1/feature/mg1/feature/po/feature/sc1")) m(s("set")) s("vankavars") sa(s("comp1_spf_inl1_Pinlfdf"))</actions>
    <actions T="0">t(s("/sol/sol1/feature/s1/feature/i1/feature/mg1/feature/cs")) m(s("create")) s("d1") s("Direct")</actions>
    <actions T="0">t(s("/sol/sol1/feature/s1/feature/i1/feature/mg1/feature/cs/feature/d1")) m(s("set")) s("linsolver") s("pardiso")</actions>
    <actions T="0">t(s("/sol/sol1/feature/s1/feature/i1/feature/mg1/feature/cs/feature/d1")) m(s("set")) s("pivotperturb") d(1.0E-13)</actions>
    <actions T="0">t(s("/sol/sol1/feature/s1/feature/se1/feature/ss1")) m(s("set")) s("linsolver") s("i1")</actions>
    <actions T="0">t(s("/sol/sol1/feature/s1/feature/se1/feature/ss1")) m(s("label")) s("Velocity u, Pressure p")</actions>
    <actions T="0">t(s("/sol/sol1/feature/s1/feature/se1")) m(s("create")) s("ss2") s("SegregatedStep")</actions>
    <actions T="0">t(s("/sol/sol1/feature/s1/feature/se1/feature/ss2")) m(s("set")) s("segvar") sa(s("comp1_k"),s("comp1_om"))</actions>
    <actions T="0">t(s("/sol/sol1/feature/s1/feature/se1/feature/ss2")) m(s("set")) s("subdamp") d(0.35)</actions>
    <actions T="0">t(s("/sol/sol1/feature/s1/feature/se1/feature/ss2")) m(s("set")) s("subiter") i(3)</actions>
    <actions T="0">t(s("/sol/sol1/feature/s1/feature/se1/feature/ss2")) m(s("set")) s("subtermconst") s("itertol")</actions>
    <actions T="0">t(s("/sol/sol1/feature/s1/feature/se1/feature/ss2")) m(s("set")) s("subntolfact") d(1.0)</actions>
    <actions T="0">t(s("/sol/sol1/feature/s1")) m(s("create")) s("i2") s("Iterative")</actions>
    <actions T="0">t(s("/sol/sol1/feature/s1/feature/i2")) m(s("set")) s("linsolver") s("gmres")</actions>
    <actions T="0">t(s("/sol/sol1/feature/s1/feature/i2")) m(s("set")) s("prefuntype") s("left")</actions>
    <actions T="0">t(s("/sol/sol1/feature/s1/feature/i2")) m(s("set")) s("itrestart") i(50)</actions>
    <actions T="0">t(s("/sol/sol1/feature/s1/feature/i2")) m(s("set")) s("rhob") i(20)</actions>
    <actions T="0">t(s("/sol/sol1/feature/s1/feature/i2")) m(s("set")) s("maxlinit") i(200)</actions>
    <actions T="0">t(s("/sol/sol1/feature/s1/feature/i2")) m(s("set")) s("nlinnormuse") s("on")</actions>
    <actions T="0">t(s("/sol/sol1/feature/s1/feature/i2")) m(s("label")) s("Algebraic Multigrid Solver")</actions>
    <actions T="0">t(s("/sol/sol1/feature/s1/feature/i2")) m(s("create")) s("mg1") s("Multigrid")</actions>
    <actions T="0">t(s("/sol/sol1/feature/s1/feature/i2/feature/mg1")) m(s("set")) s("prefun") s("saamg")</actions>
    <actions T="0">t(s("/sol/sol1/feature/s1/feature/i2/feature/mg1")) m(s("set")) s("mgcycle") s("v")</actions>
    <actions T="0">t(s("/sol/sol1/feature/s1/feature/i2/feature/mg1")) m(s("set")) s("maxcoarsedof") i(50000)</actions>
    <actions T="0">t(s("/sol/sol1/feature/s1/feature/i2/feature/mg1")) m(s("set")) s("strconn") d(0.01)</actions>
    <actions T="0">t(s("/sol/sol1/feature/s1/feature/i2/feature/mg1")) m(s("set")) s("usesmooth") b(false)</actions>
    <actions T="0">t(s("/sol/sol1/feature/s1/feature/i2/feature/mg1")) m(s("set")) s("saamgcompwise") b(true)</actions>
    <actions T="0">t(s("/sol/sol1/feature/s1/feature/i2/feature/mg1/feature/pr")) m(s("create")) s("sl1") s("SORLine")</actions>
    <actions T="0">t(s("/sol/sol1/feature/s1/feature/i2/feature/mg1/feature/pr/feature/sl1")) m(s("set")) s("linesweeptype") s("ssor")</actions>
    <actions T="0">t(s("/sol/sol1/feature/s1/feature/i2/feature/mg1/feature/pr/feature/sl1")) m(s("set")) s("linerelax") d(0.7)</actions>
    <actions T="0">t(s("/sol/sol1/feature/s1/feature/i2/feature/mg1/feature/pr/feature/sl1")) m(s("set")) s("iter") i(0)</actions>
    <actions T="0">t(s("/sol/sol1/feature/s1/feature/i2/feature/mg1/feature/pr/feature/sl1")) m(s("set")) s("linealgorithm") s("mesh")</actions>
    <actions T="0">t(s("/sol/sol1/feature/s1/feature/i2/feature/mg1/feature/pr/feature/sl1")) m(s("set")) s("linemethod") s("uncoupled")</actions>
    <actions T="0">t(s("/sol/sol1/feature/s1/feature/i2/feature/mg1/feature/pr/feature/sl1")) m(s("set")) s("seconditer") i(1)</actions>
    <actions T="0">t(s("/sol/sol1/feature/s1/feature/i2/feature/mg1/feature/pr/feature/sl1")) m(s("set")) s("relax") d(0.5)</actions>
    <actions T="0">t(s("/sol/sol1/feature/s1/feature/i2/feature/mg1/feature/po")) m(s("create")) s("sl1") s("SORLine")</actions>
    <actions T="0">t(s("/sol/sol1/feature/s1/feature/i2/feature/mg1/feature/po/feature/sl1")) m(s("set")) s("linesweeptype") s("ssor")</actions>
    <actions T="0">t(s("/sol/sol1/feature/s1/feature/i2/feature/mg1/feature/po/feature/sl1")) m(s("set")) s("linerelax") d(0.7)</actions>
    <actions T="0">t(s("/sol/sol1/feature/s1/feature/i2/feature/mg1/feature/po/feature/sl1")) m(s("set")) s("iter") i(1)</actions>
    <actions T="0">t(s("/sol/sol1/feature/s1/feature/i2/feature/mg1/feature/po/feature/sl1")) m(s("set")) s("linealgorithm") s("mesh")</actions>
    <actions T="0">t(s("/sol/sol1/feature/s1/feature/i2/feature/mg1/feature/po/feature/sl1")) m(s("set")) s("linemethod") s("uncoupled")</actions>
    <actions T="0">t(s("/sol/sol1/feature/s1/feature/i2/feature/mg1/feature/po/feature/sl1")) m(s("set")) s("seconditer") i(1)</actions>
    <actions T="0">t(s("/sol/sol1/feature/s1/feature/i2/feature/mg1/feature/po/feature/sl1")) m(s("set")) s("relax") d(0.5)</actions>
    <actions T="0">t(s("/sol/sol1/feature/s1/feature/i2/feature/mg1/feature/cs")) m(s("create")) s("d1") s("Direct")</actions>
    <actions T="0">t(s("/sol/sol1/feature/s1/feature/i2/feature/mg1/feature/cs/feature/d1")) m(s("set")) s("linsolver") s("pardiso")</actions>
    <actions T="0">t(s("/sol/sol1/feature/s1/feature/i2/feature/mg1/feature/cs/feature/d1")) m(s("set")) s("pivotperturb") d(1.0E-13)</actions>
    <actions T="0">t(s("/sol/sol1/feature/s1/feature/se1/feature/ss2")) m(s("set")) s("linsolver") s("i2")</actions>
    <actions T="0">t(s("/sol/sol1/feature/s1/feature/se1/feature/ss2")) m(s("label")) s("Turbulence variables")</actions>
    <actions T="0">t(s("/sol/sol1/feature/s1/feature/se1")) m(s("set")) s("segstabacc") s("segcflcmp")</actions>
    <actions T="0">t(s("/sol/sol1/feature/s1/feature/se1")) m(s("set")) s("subinitcfl") d(2.0)</actions>
    <actions T="0">t(s("/sol/sol1/feature/s1/feature/se1")) m(s("set")) s("subkppid") d(0.65)</actions>
    <actions T="0">t(s("/sol/sol1/feature/s1/feature/se1")) m(s("set")) s("subkdpid") d(0.03)</actions>
    <actions T="0">t(s("/sol/sol1/feature/s1/feature/se1")) m(s("set")) s("subkipid") d(0.05)</actions>
    <actions T="0">t(s("/sol/sol1/feature/s1/feature/se1")) m(s("set")) s("subcfltol") d(0.08)</actions>
    <actions T="0">t(s("/sol/sol1/feature/s1/feature/se1")) m(s("set")) s("maxsegiter") i(400)</actions>
    <actions T="0">t(s("/sol/sol1/feature/s1/feature/se1")) m(s("create")) s("ll1") s("LowerLimit")</actions>
    <actions T="0">t(s("/sol/sol1/feature/s1/feature/se1/feature/ll1")) m(s("set")) s("lowerlimit") s("comp1.k 0 comp1.om 0 ")</actions>
    <actions T="0">t(s("/sol/sol1/feature/s1")) m(s("create")) s("i3") s("Iterative")</actions>
    <actions T="0">t(s("/sol/sol1/feature/s1/feature/i3")) m(s("set")) s("linsolver") s("gmres")</actions>
    <actions T="0">t(s("/sol/sol1/feature/s1/feature/i3")) m(s("set")) s("prefuntype") s("left")</actions>
    <actions T="0">t(s("/sol/sol1/feature/s1/feature/i3")) m(s("set")) s("itrestart") i(50)</actions>
    <actions T="0">t(s("/sol/sol1/feature/s1/feature/i3")) m(s("set")) s("rhob") i(20)</actions>
    <actions T="0">t(s("/sol/sol1/feature/s1/feature/i3")) m(s("set")) s("maxlinit") i(200)</actions>
    <actions T="0">t(s("/sol/sol1/feature/s1/feature/i3")) m(s("set")) s("nlinnormuse") s("on")</actions>
    <actions T="0">t(s("/sol/sol1/feature/s1/feature/i3")) m(s("label")) s("Geometric Multigrid Solver (spf)")</actions>
    <actions T="0">t(s("/sol/sol1/feature/s1/feature/i3")) m(s("create")) s("mg1") s("Multigrid")</actions>
    <actions T="0">t(s("/sol/sol1/feature/s1/feature/i3/feature/mg1")) m(s("set")) s("prefun") s("gmg")</actions>
    <actions T="0">t(s("/sol/sol1/feature/s1/feature/i3/feature/mg1")) m(s("set")) s("mcasegen") s("any")</actions>
    <actions T="0">t(s("/sol/sol1/feature/s1/feature/i3/feature/mg1")) m(s("set")) s("gmglevels") i(3)</actions>
    <actions T="0">t(s("/sol/sol1/feature/s1/feature/i3/feature/mg1/feature/pr")) m(s("create")) s("sc1") s("SCGS")</actions>
    <actions T="0">t(s("/sol/sol1/feature/s1/feature/i3/feature/mg1/feature/pr/feature/sc1")) m(s("set")) s("linesweeptype") s("ssor")</actions>
    <actions T="0">t(s("/sol/sol1/feature/s1/feature/i3/feature/mg1/feature/pr/feature/sc1")) m(s("set")) s("iter") i(0)</actions>
    <actions T="0">t(s("/sol/sol1/feature/s1/feature/i3/feature/mg1/feature/pr/feature/sc1")) m(s("set")) s("scgsrelax") d(0.7)</actions>
    <actions T="0">t(s("/sol/sol1/feature/s1/feature/i3/feature/mg1/feature/pr/feature/sc1")) m(s("set")) s("scgsmethod") s("lines_vertices")</actions>
    <actions T="0">t(s("/sol/sol1/feature/s1/feature/i3/feature/mg1/feature/pr/feature/sc1")) m(s("set")) s("scgsvertexrelax") d(0.7)</actions>
    <actions T="0">t(s("/sol/sol1/feature/s1/feature/i3/feature/mg1/feature/pr/feature/sc1")) m(s("set")) s("seconditer") i(1)</actions>
    <actions T="0">t(s("/sol/sol1/feature/s1/feature/i3/feature/mg1/feature/pr/feature/sc1")) m(s("set")) s("relax") d(0.5)</actions>
    <actions T="0">t(s("/sol/sol1/feature/s1/feature/i3/feature/mg1/feature/pr/feature/sc1")) m(s("set")) s("vankavarsactive") s("on")</actions>
    <actions T="0">t(s("/sol/sol1/feature/s1/feature/i3/feature/mg1/feature/pr/feature/sc1")) m(s("set")) s("vankavars") sa(s("comp1_spf_inl1_Pinlfdf"))</actions>
    <actions T="0">t(s("/sol/sol1/feature/s1/feature/i3/feature/mg1/feature/po")) m(s("create")) s("sc1") s("SCGS")</actions>
    <actions T="0">t(s("/sol/sol1/feature/s1/feature/i3/feature/mg1/feature/po/feature/sc1")) m(s("set")) s("linesweeptype") s("ssor")</actions>
    <actions T="0">t(s("/sol/sol1/feature/s1/feature/i3/feature/mg1/feature/po/feature/sc1")) m(s("set")) s("iter") i(1)</actions>
    <actions T="0">t(s("/sol/sol1/feature/s1/feature/i3/feature/mg1/feature/po/feature/sc1")) m(s("set")) s("scgsrelax") d(0.7)</actions>
    <actions T="0">t(s("/sol/sol1/feature/s1/feature/i3/feature/mg1/feature/po/feature/sc1")) m(s("set")) s("scgsmethod") s("lines_vertices")</actions>
    <actions T="0">t(s("/sol/sol1/feature/s1/feature/i3/feature/mg1/feature/po/feature/sc1")) m(s("set")) s("scgsvertexrelax") d(0.7)</actions>
    <actions T="0">t(s("/sol/sol1/feature/s1/feature/i3/feature/mg1/feature/po/feature/sc1")) m(s("set")) s("seconditer") i(1)</actions>
    <actions T="0">t(s("/sol/sol1/feature/s1/feature/i3/feature/mg1/feature/po/feature/sc1")) m(s("set")) s("relax") d(0.5)</actions>
    <actions T="0">t(s("/sol/sol1/feature/s1/feature/i3/feature/mg1/feature/po/feature/sc1")) m(s("set")) s("vankavarsactive") s("on")</actions>
    <actions T="0">t(s("/sol/sol1/feature/s1/feature/i3/feature/mg1/feature/po/feature/sc1")) m(s("set")) s("vankavars") sa(s("comp1_spf_inl1_Pinlfdf"))</actions>
    <actions T="0">t(s("/sol/sol1/feature/s1/feature/i3/feature/mg1/feature/cs")) m(s("create")) s("d1") s("Direct")</actions>
    <actions T="0">t(s("/sol/sol1/feature/s1/feature/i3/feature/mg1/feature/cs/feature/d1")) m(s("set")) s("linsolver") s("pardiso")</actions>
    <actions T="0">t(s("/sol/sol1/feature/s1/feature/i3/feature/mg1/feature/cs/feature/d1")) m(s("set")) s("pivotperturb") d(1.0E-13)</actions>
    <actions T="0">t(s("/sol/sol1/feature/s1")) m(s("create")) s("i4") s("Iterative")</actions>
    <actions T="0">t(s("/sol/sol1/feature/s1/feature/i4")) m(s("set")) s("linsolver") s("gmres")</actions>
    <actions T="0">t(s("/sol/sol1/feature/s1/feature/i4")) m(s("set")) s("prefuntype") s("left")</actions>
    <actions T="0">t(s("/sol/sol1/feature/s1/feature/i4")) m(s("set")) s("itrestart") i(50)</actions>
    <actions T="0">t(s("/sol/sol1/feature/s1/feature/i4")) m(s("set")) s("rhob") i(20)</actions>
    <actions T="0">t(s("/sol/sol1/feature/s1/feature/i4")) m(s("set")) s("maxlinit") i(200)</actions>
    <actions T="0">t(s("/sol/sol1/feature/s1/feature/i4")) m(s("set")) s("nlinnormuse") s("on")</actions>
    <actions T="0">t(s("/sol/sol1/feature/s1/feature/i4")) m(s("label")) s("Geometric Multigrid Solver")</actions>
    <actions T="0">t(s("/sol/sol1/feature/s1/feature/i4")) m(s("create")) s("mg1") s("Multigrid")</actions>
    <actions T="0">t(s("/sol/sol1/feature/s1/feature/i4/feature/mg1")) m(s("set")) s("prefun") s("gmg")</actions>
    <actions T="0">t(s("/sol/sol1/feature/s1/feature/i4/feature/mg1")) m(s("set")) s("mcasegen") s("any")</actions>
    <actions T="0">t(s("/sol/sol1/feature/s1/feature/i4/feature/mg1")) m(s("set")) s("gmglevels") i(3)</actions>
    <actions T="0">t(s("/sol/sol1/feature/s1/feature/i4/feature/mg1/feature/pr")) m(s("create")) s("sl1") s("SORLine")</actions>
    <actions T="0">t(s("/sol/sol1/feature/s1/feature/i4/feature/mg1/feature/pr/feature/sl1")) m(s("set")) s("linesweeptype") s("ssor")</actions>
    <actions T="0">t(s("/sol/sol1/feature/s1/feature/i4/feature/mg1/feature/pr/feature/sl1")) m(s("set")) s("linerelax") d(0.7)</actions>
    <actions T="0">t(s("/sol/sol1/feature/s1/feature/i4/feature/mg1/feature/pr/feature/sl1")) m(s("set")) s("iter") i(0)</actions>
    <actions T="0">t(s("/sol/sol1/feature/s1/feature/i4/feature/mg1/feature/pr/feature/sl1")) m(s("set")) s("linealgorithm") s("mesh")</actions>
    <actions T="0">t(s("/sol/sol1/feature/s1/feature/i4/feature/mg1/feature/pr/feature/sl1")) m(s("set")) s("linemethod") s("uncoupled")</actions>
    <actions T="0">t(s("/sol/sol1/feature/s1/feature/i4/feature/mg1/feature/pr/feature/sl1")) m(s("set")) s("seconditer") i(1)</actions>
    <actions T="0">t(s("/sol/sol1/feature/s1/feature/i4/feature/mg1/feature/pr/feature/sl1")) m(s("set")) s("relax") d(0.5)</actions>
    <actions T="0">t(s("/sol/sol1/feature/s1/feature/i4/feature/mg1/feature/po")) m(s("create")) s("sl1") s("SORLine")</actions>
    <actions T="0">t(s("/sol/sol1/feature/s1/feature/i4/feature/mg1/feature/po/feature/sl1")) m(s("set")) s("linesweeptype") s("ssor")</actions>
    <actions T="0">t(s("/sol/sol1/feature/s1/feature/i4/feature/mg1/feature/po/feature/sl1")) m(s("set")) s("linerelax") d(0.7)</actions>
    <actions T="0">t(s("/sol/sol1/feature/s1/feature/i4/feature/mg1/feature/po/feature/sl1")) m(s("set")) s("iter") i(1)</actions>
    <actions T="0">t(s("/sol/sol1/feature/s1/feature/i4/feature/mg1/feature/po/feature/sl1")) m(s("set")) s("linealgorithm") s("mesh")</actions>
    <actions T="0">t(s("/sol/sol1/feature/s1/feature/i4/feature/mg1/feature/po/feature/sl1")) m(s("set")) s("linemethod") s("uncoupled")</actions>
    <actions T="0">t(s("/sol/sol1/feature/s1/feature/i4/feature/mg1/feature/po/feature/sl1")) m(s("set")) s("seconditer") i(1)</actions>
    <actions T="0">t(s("/sol/sol1/feature/s1/feature/i4/feature/mg1/feature/po/feature/sl1")) m(s("set")) s("relax") d(0.5)</actions>
    <actions T="0">t(s("/sol/sol1/feature/s1/feature/i4/feature/mg1/feature/cs")) m(s("create")) s("d1") s("Direct")</actions>
    <actions T="0">t(s("/sol/sol1/feature/s1/feature/i4/feature/mg1/feature/cs/feature/d1")) m(s("set")) s("linsolver") s("pardiso")</actions>
    <actions T="0">t(s("/sol/sol1/feature/s1/feature/i4/feature/mg1/feature/cs/feature/d1")) m(s("set")) s("pivotperturb") d(1.0E-13)</actions>
    <actions T="0">t(s("/sol/sol1/feature/s1/feature")) m(s("remove")) s("fcDef")</actions>
    <actions T="0">t(s("/sol/sol1")) m(s("attach")) s("std1")</actions>
    <actions T="0">t(s("/sol/sol1")) m(s("runAll"))</actions>
    <actions T="0">t(s("/result/feature/pg1")) m(s("run"))</actions>
    <actions T="0">t(s("/result/feature/pg1/feature/str1")) m(s("active")) b(false)</actions>
    <actions T="0">t(s("/result/feature/pg1/feature/slc3")) m(s("active")) b(false)</actions>
    <actions T="0">t(s("/result/feature/pg1/feature/str1")) m(s("active")) b(true)</actions>
    <actions T="0">t(s("/result/feature/pg1/feature/slc3")) m(s("active")) b(true)</actions>
    <actions T="0">t(s("/result/feature/pg1")) m(s("run"))</actions>
    <actions T="0">t(s("/result/feature/pg1")) m(s("run"))</actions>
    <actions T="0">t(s("/result/feature/pg1")) m(s("run"))</actions>
    <actions T="0">t(s("/result/feature/pg1")) m(s("run"))</actions>
    <actions T="0">t(s("/result/feature/pg1/feature/slc2")) m(s("set")) s("quickz") d(0.01)</actions>
    <actions T="0">t(s("/result/feature/pg1")) m(s("run"))</actions>
    <actions T="0">t(s("/result/feature/pg1/feature/str1")) m(s("active")) b(false)</actions>
    <actions T="0">t(s("/result/feature/pg1/feature/slc3")) m(s("active")) b(false)</actions>
    <actions T="0">t(s("/result/feature/pg1/feature/str1")) m(s("active")) b(true)</actions>
    <actions T="0">t(s("/result/feature/pg1/feature/slc3")) m(s("active")) b(true)</actions>
    <actions T="0">t(s("/result/feature/pg1/feature/slc2")) m(s("active")) b(false)</actions>
    <actions T="0">t(s("/result/feature/pg1/feature/str1")) m(s("active")) b(false)</actions>
    <actions T="0">t(s("/result/feature/pg1/feature/slc2")) m(s("active")) b(true)</actions>
    <actions T="0">t(s("/result/feature/pg1/feature/str1")) m(s("active")) b(true)</actions>
    <actions T="0">t(s("/result/feature/pg1/feature/slc2")) m(s("active")) b(false)</actions>
    <actions T="0">t(s("/result/feature/pg1/feature/slc3")) m(s("active")) b(false)</actions>
    <actions T="0">t(s("/result/feature/pg1/feature/slc2")) m(s("active")) b(true)</actions>
    <actions T="0">t(s("/result/feature/pg1/feature/slc3")) m(s("active")) b(true)</actions>
    <actions T="0">t(s("/result/feature/pg1/feature/str1")) m(s("active")) b(false)</actions>
    <actions T="0">t(s("/result/feature/pg1/feature/slc3")) m(s("active")) b(false)</actions>
    <actions T="0">t(s("/result/feature/pg1/feature/str1")) m(s("active")) b(true)</actions>
    <actions T="0">t(s("/result/feature/pg1/feature/slc3")) m(s("active")) b(true)</actions>
    <actions T="0">t(s("/")) m(s("label")) s("20191114&#x6a21;&#x62df; better mesh.mph")</actions>
    <actions T="0">t(s("/result/feature/pg1/feature/str1")) m(s("active")) b(false)</actions>
    <actions T="0">t(s("/result/feature/pg1/feature/slc3")) m(s("active")) b(false)</actions>
    <actions T="0">t(s("/result/feature/pg1/feature/str1")) m(s("active")) b(true)</actions>
    <actions T="0">t(s("/result/feature/pg1/feature/slc3")) m(s("active")) b(true)</actions>
    <actions T="0">t(s("/result/feature/pg1/feature/str1")) m(s("active")) b(false)</actions>
    <actions T="0">t(s("/result/feature/pg1/feature/slc3")) m(s("active")) b(false)</actions>
    <actions T="0">t(s("/result/feature/pg1/feature/str1")) m(s("active")) b(true)</actions>
    <actions T="0">t(s("/result/feature/pg1/feature/slc3")) m(s("active")) b(true)</actions>
    <actions T="0">t(s("/result/feature/pg1/feature/str1")) m(s("active")) b(false)</actions>
    <actions T="0">t(s("/result/feature/pg1/feature/slc3")) m(s("active")) b(false)</actions>
    <actions T="0">t(s("/result/feature/pg1/feature/str1")) m(s("active")) b(true)</actions>
    <actions T="0">t(s("/result/feature/pg1/feature/slc3")) m(s("active")) b(true)</actions>
    <actions T="0">t(s("/result/feature/pg1")) m(s("run"))</actions>
    <actions T="0">t(s("/result/feature/pg1")) m(s("run"))</actions>
    <actions T="0">t(s("/result/feature/pg1")) m(s("run"))</actions>
    <actions T="0">t(s("/result/feature/pg1")) m(s("run"))</actions>
    <actions T="0">t(s("/result/feature/pg1")) m(s("run"))</actions>
    <actions T="0">t(s("/result/feature/pg1")) m(s("run"))</actions>
    <actions T="0">t(s("/result/feature/pg1")) m(s("run"))</actions>
    <actions T="0">t(s("/result/feature/pg1")) m(s("run"))</actions>
    <actions T="0">t(s("/result/feature/pg1/feature/str1")) m(s("active")) b(false)</actions>
    <actions T="0">t(s("/result/feature/pg1/feature/slc3")) m(s("active")) b(false)</actions>
    <actions T="0">t(s("/result/feature/pg1/feature/str1")) m(s("active")) b(true)</actions>
    <actions T="0">t(s("/result/feature/pg1/feature/slc3")) m(s("active")) b(true)</actions>
    <actions T="0">t(s("/result/feature/pg1/feature/slc2")) m(s("active")) b(false)</actions>
    <actions T="0">t(s("/result/feature/pg1/feature/str1")) m(s("active")) b(false)</actions>
    <actions T="0">t(s("/result/feature/pg1/feature/slc2")) m(s("active")) b(true)</actions>
    <actions T="0">t(s("/result/feature/pg1/feature/str1")) m(s("active")) b(true)</actions>
    <actions T="0">t(s("/result/feature/pg1/feature/slc2")) m(s("active")) b(false)</actions>
    <actions T="0">t(s("/result/feature/pg1/feature/slc3")) m(s("active")) b(false)</actions>
    <actions T="0">t(s("/result/feature/pg1/feature/slc2")) m(s("active")) b(true)</actions>
    <actions T="0">t(s("/result/feature/pg1/feature/slc3")) m(s("active")) b(true)</actions>
    <actions T="0">t(s("/result/feature/pg1/feature/slc2")) m(s("active")) b(false)</actions>
    <actions T="0">t(s("/result/feature/pg1/feature/str1")) m(s("active")) b(false)</actions>
    <actions T="0">t(s("/result/feature/pg1/feature/slc2")) m(s("active")) b(true)</actions>
    <actions T="0">t(s("/result/feature/pg1/feature/str1")) m(s("active")) b(true)</actions>
    <actions T="0">t(s("/")) m(s("label")) s("20191114&#x6a21;&#x62df; better mesh.mph")</actions>
    <actions T="0">t(s("/result/feature/pg1/feature/slc2")) m(s("active")) b(false)</actions>
    <actions T="0">t(s("/result/feature/pg1/feature/str1")) m(s("active")) b(false)</actions>
    <actions T="0">t(s("/result/feature/pg1/feature/slc2")) m(s("active")) b(true)</actions>
    <actions T="0">t(s("/result/feature/pg1/feature/str1")) m(s("active")) b(true)</actions>
    <actions T="0">t(s("/result/feature/pg2")) m(s("run"))</actions>
    <actions T="0">t(s("/result/feature/pg2")) m(s("run"))</actions>
    <actions T="0">t(s("/result/feature/pg2")) m(s("run"))</actions>
    <actions T="0">t(s("/result/feature/pg2/feature")) m(s("remove")) s("surf1")</actions>
    <actions T="0">t(s("/result/feature/pg2")) m(s("run"))</actions>
    <actions T="0">t(s("/result/feature/pg2")) m(s("create")) s("slc1") s("Slice")</actions>
    <actions T="0">t(s("/result/feature/pg2/feature/slc1")) m(s("set")) s("quickplane") s("xy")</actions>
    <actions T="0">t(s("/result/feature/pg2/feature/slc1")) m(s("set")) s("quickzmethod") s("coord")</actions>
    <actions T="0">t(s("/result/feature/pg2/feature/slc1")) m(s("set")) s("quickz") d(0.01)</actions>
    <actions T="0">t(s("/result/feature/pg2")) m(s("run"))</actions>
    <actions T="0">t(s("/result/feature/pg2/feature/slc1")) m(s("set")) s("quickz") i(0)</actions>
    <actions T="0">t(s("/result/feature/pg2")) m(s("run"))</actions>
    <actions T="0">t(s("/result/export")) m(s("create")) s("plot4") s("pg2") s("slc1") s("Plot")</actions>
    <actions T="0">t(s("/result/feature/pg2/feature/con1")) m(s("active")) b(false)</actions>
    <actions T="0">t(s("/result/feature/pg2/feature/con1")) m(s("active")) b(true)</actions>
    <actions T="0">t(s("/")) m(s("label")) s("20191114&#x6a21;&#x62df; better mesh.mph")</actions>
    <actions T="0">t(s("/result/feature/pg2/feature/con1")) m(s("active")) b(false)</actions>
    <actions T="0">t(s("/result/feature/pg2/feature/con1")) m(s("active")) b(true)</actions>
    <actions T="0">t(s("/result/feature/pg1")) m(s("run"))</actions>
    <actions T="0">t(s("/result/feature/pg1")) m(s("run"))</actions>
    <actions T="0">t(s("/result/feature/pg1/feature/str1")) m(s("set")) s("posmethod") s("selection")</actions>
    <actions T="0">t(s("/result/feature/pg1")) m(s("run"))</actions>
    <actions T="0">t(s("/result/feature/pg1")) m(s("run"))</actions>
    <actions T="0">t(s("/result/feature/pg1")) m(s("run"))</actions>
    <actions T="0">t(s("/result/feature/pg1/feature/str1/selection[geom1]")) m(s("all"))</actions>
    <actions T="0">t(s("/result/feature/pg1")) m(s("run"))</actions>
    <actions T="0">t(s("/result/feature/pg1")) m(s("run"))</actions>
    <actions T="0">t(s("/result/feature/pg1")) m(s("run"))</actions>
    <actions T="0">t(s("/result/feature/pg2")) m(s("run"))</actions>
    <actions T="0">t(s("/result/feature/pg2/feature")) m(s("remove")) s("con1")</actions>
    <actions T="0">t(s("/result/feature/pg2")) m(s("run"))</actions>
    <actions T="0">t(s("/result/feature/pg2")) m(s("run"))</actions>
    <actions T="0">t(s("/result/feature/pg2/feature/slc1")) m(s("set")) s("expr") s("p")</actions>
    <actions T="0">t(s("/result/feature/pg2")) m(s("run"))</actions>
    <actions T="0">t(s("/result/feature/pg2/feature/slc1")) m(s("set")) s("data") s("dset1")</actions>
    <actions T="0">t(s("/result/feature/pg2")) m(s("run"))</actions>
    <actions T="0">t(s("/result/feature/pg1/feature/slc2")) m(s("active")) b(false)</actions>
    <actions T="0">t(s("/result/feature/pg1/feature/slc3")) m(s("active")) b(false)</actions>
    <actions T="0">t(s("/result/feature/pg1/feature/slc2")) m(s("active")) b(true)</actions>
    <actions T="0">t(s("/result/feature/pg1/feature/slc3")) m(s("active")) b(true)</actions>
    <actions T="0">t(s("/result/feature/pg1")) m(s("run"))</actions>
    <actions T="0">t(s("/result/feature/pg1/feature/str1")) m(s("set")) s("data") s("dset1")</actions>
    <actions T="0">t(s("/result/feature/pg1")) m(s("run"))</actions>
    <actions T="0">t(s("/result/feature/pg1/feature/str1/selection[geom1]")) m(s("set")) va() ia(1,2,3,4,5,6,7,8,9,10,11,12,13,14,15,16,17,18)</actions>
    <actions T="0">t(s("/result/feature/pg1/feature/str1/selection[geom1]")) m(s("set")) va() ia(1,2,3,4,5,6,7,9,10,11,12,13,14,15,16,17,18)</actions>
    <actions T="0">t(s("/result/feature/pg1/feature/str1/selection[geom1]")) m(s("set")) va() ia()</actions>
    <actions T="0">t(s("/result/feature/pg1/feature/str1/selection[geom1]")) m(s("set")) va() ia(8)</actions>
    <actions T="0">t(s("/result/feature/pg1")) m(s("run"))</actions>
    <actions T="0">t(s("/result/feature/pg1/feature/str1")) m(s("active")) b(false)</actions>
    <actions T="0">t(s("/result/feature/pg1/feature/slc3")) m(s("active")) b(false)</actions>
    <actions T="0">t(s("/result/feature/pg1/feature/str1")) m(s("active")) b(true)</actions>
    <actions T="0">t(s("/result/feature/pg1/feature/slc3")) m(s("active")) b(true)</actions>
    <actions T="0">t(s("/result/export/plot1")) m(s("label")) s("velocity")</actions>
    <actions T="0">t(s("/result/feature/pg1/feature/slc2")) m(s("active")) b(false)</actions>
    <actions T="0">t(s("/result/feature/pg1/feature/str1")) m(s("active")) b(false)</actions>
    <actions T="0">t(s("/result/feature/pg1/feature/slc2")) m(s("active")) b(true)</actions>
    <actions T="0">t(s("/result/feature/pg1/feature/str1")) m(s("active")) b(true)</actions>
    <actions T="0">t(s("/result/export/plot2")) m(s("label")) s("shear rate")</actions>
    <actions T="0">t(s("/result/feature/pg1/feature/slc2")) m(s("active")) b(false)</actions>
    <actions T="0">t(s("/result/feature/pg1/feature/slc3")) m(s("active")) b(false)</actions>
    <actions T="0">t(s("/result/feature/pg1/feature/slc2")) m(s("active")) b(true)</actions>
    <actions T="0">t(s("/result/feature/pg1/feature/slc3")) m(s("active")) b(true)</actions>
    <actions T="0">t(s("/result/export/plot3")) m(s("label")) s("stream line")</actions>
    <actions T="0">t(s("/result/export/plot4")) m(s("label")) s("pressure")</actions>
    <actions T="0">t(s("/")) m(s("label")) s("20191209&#x6a21;&#x62df; better mesh.mph")</actions>
    <actions T="0">t(s("/result/feature/pg3")) m(s("run"))</actions>
    <actions T="0">t(s("/result/report")) m(s("create")) s("rpt1") s("Report")</actions>
    <actions T="0">t(s("/result/report/rpt1")) m(s("set")) s("templatesource") s("complete")</actions>
    <actions T="0">t(s("/result/report/rpt1/feature")) m(s("clear"))</actions>
    <actions T="0">t(s("/result/report/rpt1")) m(s("create")) s("tp1") s("TitlePage")</actions>
    <actions T="0">t(s("/result/report/rpt1")) m(s("create")) s("toc1") s("TableOfContents")</actions>
    <actions T="0">t(s("/result/report/rpt1")) m(s("create")) s("sec1") s("Section")</actions>
    <actions T="0">t(s("/result/report/rpt1/feature/sec1")) m(s("set")) s("source") s("custom")</actions>
    <actions T="0">t(s("/result/report/rpt1/feature/sec1")) m(s("set")) s("heading") s("Global Definitions")</actions>
    <actions T="0">t(s("/result/report/rpt1/feature/sec1")) m(s("create")) s("root1") s("Model")</actions>
    <actions T="0">t(s("/result/report/rpt1/feature/sec1")) m(s("create")) s("sec1") s("Section")</actions>
    <actions T="0">t(s("/result/report/rpt1/feature/sec1/feature/sec1")) m(s("set")) s("source") s("custom")</actions>
    <actions T="0">t(s("/result/report/rpt1/feature/sec1/feature/sec1")) m(s("set")) s("heading") s("Parameters")</actions>
    <actions T="0">t(s("/result/report/rpt1/feature/sec1/feature/sec1")) m(s("create")) s("param1") s("Parameter")</actions>
    <actions T="0">t(s("/result/report/rpt1/feature/sec1/feature/sec1/feature/param1")) m(s("set")) s("noderef") s("default")</actions>
    <actions T="0">t(s("/result/report/rpt1")) m(s("create")) s("sec2") s("Section")</actions>
    <actions T="0">t(s("/result/report/rpt1/feature/sec2")) m(s("set")) s("source") s("custom")</actions>
    <actions T="0">t(s("/result/report/rpt1/feature/sec2")) m(s("set")) s("heading") s("Component 1")</actions>
    <actions T="0">t(s("/result/report/rpt1/feature/sec2")) m(s("create")) s("comp1") s("ModelNode")</actions>
    <actions T="0">t(s("/result/report/rpt1/feature/sec2/feature/comp1")) m(s("set")) s("noderef") s("comp1")</actions>
    <actions T="0">t(s("/result/report/rpt1/feature/sec2/feature/comp1")) m(s("set")) s("includeauthor") b(true)</actions>
    <actions T="0">t(s("/result/report/rpt1/feature/sec2/feature/comp1")) m(s("set")) s("includedatecreated") b(true)</actions>
    <actions T="0">t(s("/result/report/rpt1/feature/sec2/feature/comp1")) m(s("set")) s("includeversion") b(true)</actions>
    <actions T="0">t(s("/result/report/rpt1/feature/sec2")) m(s("create")) s("sec1") s("Section")</actions>
    <actions T="0">t(s("/result/report/rpt1/feature/sec2/feature/sec1")) m(s("set")) s("source") s("custom")</actions>
    <actions T="0">t(s("/result/report/rpt1/feature/sec2/feature/sec1")) m(s("set")) s("heading") s("Definitions")</actions>
    <actions T="0">t(s("/result/report/rpt1/feature/sec2/feature/sec1")) m(s("create")) s("sec1") s("Section")</actions>
    <actions T="0">t(s("/result/report/rpt1/feature/sec2/feature/sec1/feature/sec1")) m(s("set")) s("source") s("custom")</actions>
    <actions T="0">t(s("/result/report/rpt1/feature/sec2/feature/sec1/feature/sec1")) m(s("set")) s("heading") s("Coordinate Systems")</actions>
    <actions T="0">t(s("/result/report/rpt1/feature/sec2/feature/sec1/feature/sec1")) m(s("create")) s("sec1") s("Section")</actions>
    <actions T="0">t(s("/result/report/rpt1/feature/sec2/feature/sec1/feature/sec1/feature/sec1")) m(s("set")) s("source") s("firstchild")</actions>
    <actions T="0">t(s("/result/report/rpt1/feature/sec2/feature/sec1/feature/sec1/feature/sec1")) m(s("set")) s("heading") s("Boundary System 1")</actions>
    <actions T="0">t(s("/result/report/rpt1/feature/sec2/feature/sec1/feature/sec1/feature/sec1")) m(s("create")) s("csys1") s("CoordinateSystem")</actions>
    <actions T="0">t(s("/result/report/rpt1/feature/sec2/feature/sec1/feature/sec1/feature/sec1/feature/csys1")) m(s("set")) s("noderef") s("sys1")</actions>
    <actions T="0">t(s("/result/report/rpt1/feature/sec2")) m(s("create")) s("sec2") s("Section")</actions>
    <actions T="0">t(s("/result/report/rpt1/feature/sec2/feature/sec2")) m(s("set")) s("source") s("firstchild")</actions>
    <actions T="0">t(s("/result/report/rpt1/feature/sec2/feature/sec2")) m(s("set")) s("heading") s("Geometry 1")</actions>
    <actions T="0">t(s("/result/report/rpt1/feature/sec2/feature/sec2")) m(s("create")) s("geom1") s("Geometry")</actions>
    <actions T="0">t(s("/result/report/rpt1/feature/sec2/feature/sec2/feature/geom1")) m(s("set")) s("noderef") s("geom1")</actions>
    <actions T="0">t(s("/result/report/rpt1/feature/sec2")) m(s("create")) s("sec3") s("Section")</actions>
    <actions T="0">t(s("/result/report/rpt1/feature/sec2/feature/sec3")) m(s("set")) s("source") s("custom")</actions>
    <actions T="0">t(s("/result/report/rpt1/feature/sec2/feature/sec3")) m(s("set")) s("heading") s("Materials")</actions>
    <actions T="0">t(s("/result/report/rpt1/feature/sec2/feature/sec3")) m(s("create")) s("sec1") s("Section")</actions>
    <actions T="0">t(s("/result/report/rpt1/feature/sec2/feature/sec3/feature/sec1")) m(s("set")) s("source") s("firstchild")</actions>
    <actions T="0">t(s("/result/report/rpt1/feature/sec2/feature/sec3/feature/sec1")) m(s("set")) s("heading") s("Water, liquid")</actions>
    <actions T="0">t(s("/result/report/rpt1/feature/sec2/feature/sec3/feature/sec1")) m(s("create")) s("mat1") s("Material")</actions>
    <actions T="0">t(s("/result/report/rpt1/feature/sec2/feature/sec3/feature/sec1/feature/mat1")) m(s("set")) s("noderef") s("mat1")</actions>
    <actions T="0">t(s("/result/report/rpt1/feature/sec2")) m(s("create")) s("sec4") s("Section")</actions>
    <actions T="0">t(s("/result/report/rpt1/feature/sec2/feature/sec4")) m(s("set")) s("source") s("firstchild")</actions>
    <actions T="0">t(s("/result/report/rpt1/feature/sec2/feature/sec4")) m(s("set")) s("heading") s("Turbulent Flow, k-&#x3c9;")</actions>
    <actions T="0">t(s("/result/report/rpt1/feature/sec2/feature/sec4")) m(s("create")) s("phys1") s("Physics")</actions>
    <actions T="0">t(s("/result/report/rpt1/feature/sec2/feature/sec4/feature/phys1")) m(s("set")) s("noderef") s("spf")</actions>
    <actions T="0">t(s("/result/report/rpt1/feature/sec2")) m(s("create")) s("sec5") s("Section")</actions>
    <actions T="0">t(s("/result/report/rpt1/feature/sec2/feature/sec5")) m(s("set")) s("source") s("firstchild")</actions>
    <actions T="0">t(s("/result/report/rpt1/feature/sec2/feature/sec5")) m(s("set")) s("heading") s("Mesh 1")</actions>
    <actions T="0">t(s("/result/report/rpt1/feature/sec2/feature/sec5")) m(s("create")) s("mesh1") s("Mesh")</actions>
    <actions T="0">t(s("/result/report/rpt1/feature/sec2/feature/sec5/feature/mesh1")) m(s("set")) s("noderef") s("mesh1")</actions>
    <actions T="0">t(s("/result/report/rpt1")) m(s("create")) s("sec3") s("Section")</actions>
    <actions T="0">t(s("/result/report/rpt1/feature/sec3")) m(s("set")) s("source") s("custom")</actions>
    <actions T="0">t(s("/result/report/rpt1/feature/sec3")) m(s("set")) s("heading") s("Study 1")</actions>
    <actions T="0">t(s("/result/report/rpt1/feature/sec3")) m(s("create")) s("std1") s("Study")</actions>
    <actions T="0">t(s("/result/report/rpt1/feature/sec3/feature/std1")) m(s("set")) s("noderef") s("std1")</actions>
    <actions T="0">t(s("/result/report/rpt1/feature/sec3")) m(s("create")) s("sec1") s("Section")</actions>
    <actions T="0">t(s("/result/report/rpt1/feature/sec3/feature/sec1")) m(s("set")) s("source") s("custom")</actions>
    <actions T="0">t(s("/result/report/rpt1/feature/sec3/feature/sec1")) m(s("set")) s("heading") s("Solver Configurations")</actions>
    <actions T="0">t(s("/result/report/rpt1/feature/sec3/feature/sec1")) m(s("create")) s("sec1") s("Section")</actions>
    <actions T="0">t(s("/result/report/rpt1/feature/sec3/feature/sec1/feature/sec1")) m(s("set")) s("source") s("firstchild")</actions>
    <actions T="0">t(s("/result/report/rpt1/feature/sec3/feature/sec1/feature/sec1")) m(s("set")) s("heading") s("Solution 1")</actions>
    <actions T="0">t(s("/result/report/rpt1/feature/sec3/feature/sec1/feature/sec1")) m(s("create")) s("sol1") s("Solver")</actions>
    <actions T="0">t(s("/result/report/rpt1/feature/sec3/feature/sec1/feature/sec1/feature/sol1")) m(s("set")) s("noderef") s("sol1")</actions>
    <actions T="0">t(s("/result/report/rpt1")) m(s("create")) s("sec4") s("Section")</actions>
    <actions T="0">t(s("/result/report/rpt1/feature/sec4")) m(s("set")) s("source") s("custom")</actions>
    <actions T="0">t(s("/result/report/rpt1/feature/sec4")) m(s("set")) s("heading") s("Results")</actions>
    <actions T="0">t(s("/result/report/rpt1/feature/sec4")) m(s("create")) s("sec1") s("Section")</actions>
    <actions T="0">t(s("/result/report/rpt1/feature/sec4/feature/sec1")) m(s("set")) s("source") s("custom")</actions>
    <actions T="0">t(s("/result/report/rpt1/feature/sec4/feature/sec1")) m(s("set")) s("heading") s("Data Sets")</actions>
    <actions T="0">t(s("/result/report/rpt1/feature/sec4/feature/sec1")) m(s("create")) s("sec1") s("Section")</actions>
    <actions T="0">t(s("/result/report/rpt1/feature/sec4/feature/sec1/feature/sec1")) m(s("set")) s("source") s("firstchild")</actions>
    <actions T="0">t(s("/result/report/rpt1/feature/sec4/feature/sec1/feature/sec1")) m(s("set")) s("heading") s("Study 1/Solution 1")</actions>
    <actions T="0">t(s("/result/report/rpt1/feature/sec4/feature/sec1/feature/sec1")) m(s("create")) s("dset1") s("DataSet")</actions>
    <actions T="0">t(s("/result/report/rpt1/feature/sec4/feature/sec1/feature/sec1/feature/dset1")) m(s("set")) s("noderef") s("dset1")</actions>
    <actions T="0">t(s("/result/report/rpt1/feature/sec4/feature/sec1")) m(s("create")) s("sec2") s("Section")</actions>
    <actions T="0">t(s("/result/report/rpt1/feature/sec4/feature/sec1/feature/sec2")) m(s("set")) s("source") s("firstchild")</actions>
    <actions T="0">t(s("/result/report/rpt1/feature/sec4/feature/sec1/feature/sec2")) m(s("set")) s("heading") s("Exterior Walls")</actions>
    <actions T="0">t(s("/result/report/rpt1/feature/sec4/feature/sec1/feature/sec2")) m(s("create")) s("dset1") s("DataSet")</actions>
    <actions T="0">t(s("/result/report/rpt1/feature/sec4/feature/sec1/feature/sec2/feature/dset1")) m(s("set")) s("noderef") s("surf1")</actions>
    <actions T="0">t(s("/result/report/rpt1/feature/sec4")) m(s("create")) s("sec2") s("Section")</actions>
    <actions T="0">t(s("/result/report/rpt1/feature/sec4/feature/sec2")) m(s("set")) s("source") s("custom")</actions>
    <actions T="0">t(s("/result/report/rpt1/feature/sec4/feature/sec2")) m(s("set")) s("heading") s("Plot Groups")</actions>
    <actions T="0">t(s("/result/report/rpt1/feature/sec4/feature/sec2")) m(s("create")) s("sec1") s("Section")</actions>
    <actions T="0">t(s("/result/report/rpt1/feature/sec4/feature/sec2/feature/sec1")) m(s("set")) s("source") s("firstchild")</actions>
    <actions T="0">t(s("/result/report/rpt1/feature/sec4/feature/sec2/feature/sec1")) m(s("set")) s("heading") s("Velocity (spf)")</actions>
    <actions T="0">t(s("/result/report/rpt1/feature/sec4/feature/sec2/feature/sec1")) m(s("create")) s("pg1") s("PlotGroup")</actions>
    <actions T="0">t(s("/result/report/rpt1/feature/sec4/feature/sec2/feature/sec1/feature/pg1")) m(s("set")) s("noderef") s("pg1")</actions>
    <actions T="0">t(s("/result/report/rpt1/feature/sec4/feature/sec2")) m(s("create")) s("sec2") s("Section")</actions>
    <actions T="0">t(s("/result/report/rpt1/feature/sec4/feature/sec2/feature/sec2")) m(s("set")) s("source") s("firstchild")</actions>
    <actions T="0">t(s("/result/report/rpt1/feature/sec4/feature/sec2/feature/sec2")) m(s("set")) s("heading") s("Pressure (spf)")</actions>
    <actions T="0">t(s("/result/report/rpt1/feature/sec4/feature/sec2/feature/sec2")) m(s("create")) s("pg1") s("PlotGroup")</actions>
    <actions T="0">t(s("/result/report/rpt1/feature/sec4/feature/sec2/feature/sec2/feature/pg1")) m(s("set")) s("noderef") s("pg2")</actions>
    <actions T="0">t(s("/result/report/rpt1/feature/sec4/feature/sec2")) m(s("create")) s("sec3") s("Section")</actions>
    <actions T="0">t(s("/result/report/rpt1/feature/sec4/feature/sec2/feature/sec3")) m(s("set")) s("source") s("firstchild")</actions>
    <actions T="0">t(s("/result/report/rpt1/feature/sec4/feature/sec2/feature/sec3")) m(s("set")) s("heading") s("Wall Resolution (spf)")</actions>
    <actions T="0">t(s("/result/report/rpt1/feature/sec4/feature/sec2/feature/sec3")) m(s("create")) s("pg1") s("PlotGroup")</actions>
    <actions T="0">t(s("/result/report/rpt1/feature/sec4/feature/sec2/feature/sec3/feature/pg1")) m(s("set")) s("noderef") s("pg3")</actions>
    <actions T="0">t(s("/result/report/rpt1")) m(s("set")) s("format") s("docx")</actions>
    <actions T="0">t(s("/result/report/rpt1")) m(s("run"))</actions>
    <actions T="0">t(s("/result/report/rpt1/feature")) m(s("clear"))</actions>
    <actions T="0">t(s("/result/report/rpt1")) m(s("create")) s("tp1") s("TitlePage")</actions>
    <actions T="0">t(s("/result/report/rpt1")) m(s("create")) s("toc1") s("TableOfContents")</actions>
    <actions T="0">t(s("/result/report/rpt1")) m(s("create")) s("sec1") s("Section")</actions>
    <actions T="0">t(s("/result/report/rpt1/feature/sec1")) m(s("set")) s("source") s("custom")</actions>
    <actions T="0">t(s("/result/report/rpt1/feature/sec1")) m(s("set")) s("heading") s("Global Definitions")</actions>
    <actions T="0">t(s("/result/report/rpt1/feature/sec1")) m(s("create")) s("root1") s("Model")</actions>
    <actions T="0">t(s("/result/report/rpt1/feature/sec1")) m(s("create")) s("sec1") s("Section")</actions>
    <actions T="0">t(s("/result/report/rpt1/feature/sec1/feature/sec1")) m(s("set")) s("source") s("custom")</actions>
    <actions T="0">t(s("/result/report/rpt1/feature/sec1/feature/sec1")) m(s("set")) s("heading") s("Parameters")</actions>
    <actions T="0">t(s("/result/report/rpt1/feature/sec1/feature/sec1")) m(s("create")) s("param1") s("Parameter")</actions>
    <actions T="0">t(s("/result/report/rpt1/feature/sec1/feature/sec1/feature/param1")) m(s("set")) s("noderef") s("default")</actions>
    <actions T="0">t(s("/result/report/rpt1")) m(s("create")) s("sec2") s("Section")</actions>
    <actions T="0">t(s("/result/report/rpt1/feature/sec2")) m(s("set")) s("source") s("custom")</actions>
    <actions T="0">t(s("/result/report/rpt1/feature/sec2")) m(s("set")) s("heading") s("Component 1")</actions>
    <actions T="0">t(s("/result/report/rpt1/feature/sec2")) m(s("create")) s("comp1") s("ModelNode")</actions>
    <actions T="0">t(s("/result/report/rpt1/feature/sec2/feature/comp1")) m(s("set")) s("noderef") s("comp1")</actions>
    <actions T="0">t(s("/result/report/rpt1/feature/sec2/feature/comp1")) m(s("set")) s("includeauthor") b(true)</actions>
    <actions T="0">t(s("/result/report/rpt1/feature/sec2/feature/comp1")) m(s("set")) s("includedatecreated") b(true)</actions>
    <actions T="0">t(s("/result/report/rpt1/feature/sec2/feature/comp1")) m(s("set")) s("includeversion") b(true)</actions>
    <actions T="0">t(s("/result/report/rpt1/feature/sec2")) m(s("create")) s("sec1") s("Section")</actions>
    <actions T="0">t(s("/result/report/rpt1/feature/sec2/feature/sec1")) m(s("set")) s("source") s("custom")</actions>
    <actions T="0">t(s("/result/report/rpt1/feature/sec2/feature/sec1")) m(s("set")) s("heading") s("Definitions")</actions>
    <actions T="0">t(s("/result/report/rpt1/feature/sec2/feature/sec1")) m(s("create")) s("sec1") s("Section")</actions>
    <actions T="0">t(s("/result/report/rpt1/feature/sec2/feature/sec1/feature/sec1")) m(s("set")) s("source") s("custom")</actions>
    <actions T="0">t(s("/result/report/rpt1/feature/sec2/feature/sec1/feature/sec1")) m(s("set")) s("heading") s("Coordinate Systems")</actions>
    <actions T="0">t(s("/result/report/rpt1/feature/sec2/feature/sec1/feature/sec1")) m(s("create")) s("sec1") s("Section")</actions>
    <actions T="0">t(s("/result/report/rpt1/feature/sec2/feature/sec1/feature/sec1/feature/sec1")) m(s("set")) s("source") s("firstchild")</actions>
    <actions T="0">t(s("/result/report/rpt1/feature/sec2/feature/sec1/feature/sec1/feature/sec1")) m(s("set")) s("heading") s("Boundary System 1")</actions>
    <actions T="0">t(s("/result/report/rpt1/feature/sec2/feature/sec1/feature/sec1/feature/sec1")) m(s("create")) s("csys1") s("CoordinateSystem")</actions>
    <actions T="0">t(s("/result/report/rpt1/feature/sec2/feature/sec1/feature/sec1/feature/sec1/feature/csys1")) m(s("set")) s("noderef") s("sys1")</actions>
    <actions T="0">t(s("/result/report/rpt1/feature/sec2")) m(s("create")) s("sec2") s("Section")</actions>
    <actions T="0">t(s("/result/report/rpt1/feature/sec2/feature/sec2")) m(s("set")) s("source") s("firstchild")</actions>
    <actions T="0">t(s("/result/report/rpt1/feature/sec2/feature/sec2")) m(s("set")) s("heading") s("Geometry 1")</actions>
    <actions T="0">t(s("/result/report/rpt1/feature/sec2/feature/sec2")) m(s("create")) s("geom1") s("Geometry")</actions>
    <actions T="0">t(s("/result/report/rpt1/feature/sec2/feature/sec2/feature/geom1")) m(s("set")) s("noderef") s("geom1")</actions>
    <actions T="0">t(s("/result/report/rpt1/feature/sec2")) m(s("create")) s("sec3") s("Section")</actions>
    <actions T="0">t(s("/result/report/rpt1/feature/sec2/feature/sec3")) m(s("set")) s("source") s("custom")</actions>
    <actions T="0">t(s("/result/report/rpt1/feature/sec2/feature/sec3")) m(s("set")) s("heading") s("Materials")</actions>
    <actions T="0">t(s("/result/report/rpt1/feature/sec2/feature/sec3")) m(s("create")) s("sec1") s("Section")</actions>
    <actions T="0">t(s("/result/report/rpt1/feature/sec2/feature/sec3/feature/sec1")) m(s("set")) s("source") s("firstchild")</actions>
    <actions T="0">t(s("/result/report/rpt1/feature/sec2/feature/sec3/feature/sec1")) m(s("set")) s("heading") s("Water, liquid")</actions>
    <actions T="0">t(s("/result/report/rpt1/feature/sec2/feature/sec3/feature/sec1")) m(s("create")) s("mat1") s("Material")</actions>
    <actions T="0">t(s("/result/report/rpt1/feature/sec2/feature/sec3/feature/sec1/feature/mat1")) m(s("set")) s("noderef") s("mat1")</actions>
    <actions T="0">t(s("/result/report/rpt1/feature/sec2")) m(s("create")) s("sec4") s("Section")</actions>
    <actions T="0">t(s("/result/report/rpt1/feature/sec2/feature/sec4")) m(s("set")) s("source") s("firstchild")</actions>
    <actions T="0">t(s("/result/report/rpt1/feature/sec2/feature/sec4")) m(s("set")) s("heading") s("Turbulent Flow, k-&#x3c9;")</actions>
    <actions T="0">t(s("/result/report/rpt1/feature/sec2/feature/sec4")) m(s("create")) s("phys1") s("Physics")</actions>
    <actions T="0">t(s("/result/report/rpt1/feature/sec2/feature/sec4/feature/phys1")) m(s("set")) s("noderef") s("spf")</actions>
    <actions T="0">t(s("/result/report/rpt1/feature/sec2")) m(s("create")) s("sec5") s("Section")</actions>
    <actions T="0">t(s("/result/report/rpt1/feature/sec2/feature/sec5")) m(s("set")) s("source") s("firstchild")</actions>
    <actions T="0">t(s("/result/report/rpt1/feature/sec2/feature/sec5")) m(s("set")) s("heading") s("Mesh 1")</actions>
    <actions T="0">t(s("/result/report/rpt1/feature/sec2/feature/sec5")) m(s("create")) s("mesh1") s("Mesh")</actions>
    <actions T="0">t(s("/result/report/rpt1/feature/sec2/feature/sec5/feature/mesh1")) m(s("set")) s("noderef") s("mesh1")</actions>
    <actions T="0">t(s("/result/report/rpt1")) m(s("create")) s("sec3") s("Section")</actions>
    <actions T="0">t(s("/result/report/rpt1/feature/sec3")) m(s("set")) s("source") s("custom")</actions>
    <actions T="0">t(s("/result/report/rpt1/feature/sec3")) m(s("set")) s("heading") s("Study 1")</actions>
    <actions T="0">t(s("/result/report/rpt1/feature/sec3")) m(s("create")) s("std1") s("Study")</actions>
    <actions T="0">t(s("/result/report/rpt1/feature/sec3/feature/std1")) m(s("set")) s("noderef") s("std1")</actions>
    <actions T="0">t(s("/result/report/rpt1/feature/sec3")) m(s("create")) s("sec1") s("Section")</actions>
    <actions T="0">t(s("/result/report/rpt1/feature/sec3/feature/sec1")) m(s("set")) s("source") s("custom")</actions>
    <actions T="0">t(s("/result/report/rpt1/feature/sec3/feature/sec1")) m(s("set")) s("heading") s("Solver Configurations")</actions>
    <actions T="0">t(s("/result/report/rpt1/feature/sec3/feature/sec1")) m(s("create")) s("sec1") s("Section")</actions>
    <actions T="0">t(s("/result/report/rpt1/feature/sec3/feature/sec1/feature/sec1")) m(s("set")) s("source") s("firstchild")</actions>
    <actions T="0">t(s("/result/report/rpt1/feature/sec3/feature/sec1/feature/sec1")) m(s("set")) s("heading") s("Solution 1")</actions>
    <actions T="0">t(s("/result/report/rpt1/feature/sec3/feature/sec1/feature/sec1")) m(s("create")) s("sol1") s("Solver")</actions>
    <actions T="0">t(s("/result/report/rpt1/feature/sec3/feature/sec1/feature/sec1/feature/sol1")) m(s("set")) s("noderef") s("sol1")</actions>
    <actions T="0">t(s("/result/report/rpt1")) m(s("create")) s("sec4") s("Section")</actions>
    <actions T="0">t(s("/result/report/rpt1/feature/sec4")) m(s("set")) s("source") s("custom")</actions>
    <actions T="0">t(s("/result/report/rpt1/feature/sec4")) m(s("set")) s("heading") s("Results")</actions>
    <actions T="0">t(s("/result/report/rpt1/feature/sec4")) m(s("create")) s("sec1") s("Section")</actions>
    <actions T="0">t(s("/result/report/rpt1/feature/sec4/feature/sec1")) m(s("set")) s("source") s("custom")</actions>
    <actions T="0">t(s("/result/report/rpt1/feature/sec4/feature/sec1")) m(s("set")) s("heading") s("Data Sets")</actions>
    <actions T="0">t(s("/result/report/rpt1/feature/sec4/feature/sec1")) m(s("create")) s("sec1") s("Section")</actions>
    <actions T="0">t(s("/result/report/rpt1/feature/sec4/feature/sec1/feature/sec1")) m(s("set")) s("source") s("firstchild")</actions>
    <actions T="0">t(s("/result/report/rpt1/feature/sec4/feature/sec1/feature/sec1")) m(s("set")) s("heading") s("Study 1/Solution 1")</actions>
    <actions T="0">t(s("/result/report/rpt1/feature/sec4/feature/sec1/feature/sec1")) m(s("create")) s("dset1") s("DataSet")</actions>
    <actions T="0">t(s("/result/report/rpt1/feature/sec4/feature/sec1/feature/sec1/feature/dset1")) m(s("set")) s("noderef") s("dset1")</actions>
    <actions T="0">t(s("/result/report/rpt1/feature/sec4/feature/sec1")) m(s("create")) s("sec2") s("Section")</actions>
    <actions T="0">t(s("/result/report/rpt1/feature/sec4/feature/sec1/feature/sec2")) m(s("set")) s("source") s("firstchild")</actions>
    <actions T="0">t(s("/result/report/rpt1/feature/sec4/feature/sec1/feature/sec2")) m(s("set")) s("heading") s("Exterior Walls")</actions>
    <actions T="0">t(s("/result/report/rpt1/feature/sec4/feature/sec1/feature/sec2")) m(s("create")) s("dset1") s("DataSet")</actions>
    <actions T="0">t(s("/result/report/rpt1/feature/sec4/feature/sec1/feature/sec2/feature/dset1")) m(s("set")) s("noderef") s("surf1")</actions>
    <actions T="0">t(s("/result/report/rpt1/feature/sec4")) m(s("create")) s("sec2") s("Section")</actions>
    <actions T="0">t(s("/result/report/rpt1/feature/sec4/feature/sec2")) m(s("set")) s("source") s("custom")</actions>
    <actions T="0">t(s("/result/report/rpt1/feature/sec4/feature/sec2")) m(s("set")) s("heading") s("Plot Groups")</actions>
    <actions T="0">t(s("/result/report/rpt1/feature/sec4/feature/sec2")) m(s("create")) s("sec1") s("Section")</actions>
    <actions T="0">t(s("/result/report/rpt1/feature/sec4/feature/sec2/feature/sec1")) m(s("set")) s("source") s("firstchild")</actions>
    <actions T="0">t(s("/result/report/rpt1/feature/sec4/feature/sec2/feature/sec1")) m(s("set")) s("heading") s("Velocity (spf)")</actions>
    <actions T="0">t(s("/result/report/rpt1/feature/sec4/feature/sec2/feature/sec1")) m(s("create")) s("pg1") s("PlotGroup")</actions>
    <actions T="0">t(s("/result/report/rpt1/feature/sec4/feature/sec2/feature/sec1/feature/pg1")) m(s("set")) s("noderef") s("pg1")</actions>
    <actions T="0">t(s("/result/report/rpt1/feature/sec4/feature/sec2")) m(s("create")) s("sec2") s("Section")</actions>
    <actions T="0">t(s("/result/report/rpt1/feature/sec4/feature/sec2/feature/sec2")) m(s("set")) s("source") s("firstchild")</actions>
    <actions T="0">t(s("/result/report/rpt1/feature/sec4/feature/sec2/feature/sec2")) m(s("set")) s("heading") s("Pressure (spf)")</actions>
    <actions T="0">t(s("/result/report/rpt1/feature/sec4/feature/sec2/feature/sec2")) m(s("create")) s("pg1") s("PlotGroup")</actions>
    <actions T="0">t(s("/result/report/rpt1/feature/sec4/feature/sec2/feature/sec2/feature/pg1")) m(s("set")) s("noderef") s("pg2")</actions>
    <actions T="0">t(s("/result/report/rpt1/feature/sec4/feature/sec2")) m(s("create")) s("sec3") s("Section")</actions>
    <actions T="0">t(s("/result/report/rpt1/feature/sec4/feature/sec2/feature/sec3")) m(s("set")) s("source") s("firstchild")</actions>
    <actions T="0">t(s("/result/report/rpt1/feature/sec4/feature/sec2/feature/sec3")) m(s("set")) s("heading") s("Wall Resolution (spf)")</actions>
    <actions T="0">t(s("/result/report/rpt1/feature/sec4/feature/sec2/feature/sec3")) m(s("create")) s("pg1") s("PlotGroup")</actions>
    <actions T="0">t(s("/result/report/rpt1/feature/sec4/feature/sec2/feature/sec3/feature/pg1")) m(s("set")) s("noderef") s("pg3")</actions>
    <actions T="0">t(s("/result/report/rpt1/feature")) m(s("clear"))</actions>
    <actions T="0">t(s("/result/report/rpt1")) m(s("create")) s("tp1") s("TitlePage")</actions>
    <actions T="0">t(s("/result/report/rpt1")) m(s("create")) s("toc1") s("TableOfContents")</actions>
    <actions T="0">t(s("/result/report/rpt1")) m(s("create")) s("sec1") s("Section")</actions>
    <actions T="0">t(s("/result/report/rpt1/feature/sec1")) m(s("set")) s("source") s("custom")</actions>
    <actions T="0">t(s("/result/report/rpt1/feature/sec1")) m(s("set")) s("heading") s("Global Definitions")</actions>
    <actions T="0">t(s("/result/report/rpt1/feature/sec1")) m(s("create")) s("root1") s("Model")</actions>
    <actions T="0">t(s("/result/report/rpt1/feature/sec1")) m(s("create")) s("sec1") s("Section")</actions>
    <actions T="0">t(s("/result/report/rpt1/feature/sec1/feature/sec1")) m(s("set")) s("source") s("custom")</actions>
    <actions T="0">t(s("/result/report/rpt1/feature/sec1/feature/sec1")) m(s("set")) s("heading") s("Parameters")</actions>
    <actions T="0">t(s("/result/report/rpt1/feature/sec1/feature/sec1")) m(s("create")) s("param1") s("Parameter")</actions>
    <actions T="0">t(s("/result/report/rpt1/feature/sec1/feature/sec1/feature/param1")) m(s("set")) s("noderef") s("default")</actions>
    <actions T="0">t(s("/result/report/rpt1")) m(s("create")) s("sec2") s("Section")</actions>
    <actions T="0">t(s("/result/report/rpt1/feature/sec2")) m(s("set")) s("source") s("custom")</actions>
    <actions T="0">t(s("/result/report/rpt1/feature/sec2")) m(s("set")) s("heading") s("Component 1")</actions>
    <actions T="0">t(s("/result/report/rpt1/feature/sec2")) m(s("create")) s("comp1") s("ModelNode")</actions>
    <actions T="0">t(s("/result/report/rpt1/feature/sec2/feature/comp1")) m(s("set")) s("noderef") s("comp1")</actions>
    <actions T="0">t(s("/result/report/rpt1/feature/sec2/feature/comp1")) m(s("set")) s("includeauthor") b(true)</actions>
    <actions T="0">t(s("/result/report/rpt1/feature/sec2/feature/comp1")) m(s("set")) s("includedatecreated") b(true)</actions>
    <actions T="0">t(s("/result/report/rpt1/feature/sec2/feature/comp1")) m(s("set")) s("includeversion") b(true)</actions>
    <actions T="0">t(s("/result/report/rpt1/feature/sec2")) m(s("create")) s("sec1") s("Section")</actions>
    <actions T="0">t(s("/result/report/rpt1/feature/sec2/feature/sec1")) m(s("set")) s("source") s("custom")</actions>
    <actions T="0">t(s("/result/report/rpt1/feature/sec2/feature/sec1")) m(s("set")) s("heading") s("Definitions")</actions>
    <actions T="0">t(s("/result/report/rpt1/feature/sec2/feature/sec1")) m(s("create")) s("sec1") s("Section")</actions>
    <actions T="0">t(s("/result/report/rpt1/feature/sec2/feature/sec1/feature/sec1")) m(s("set")) s("source") s("custom")</actions>
    <actions T="0">t(s("/result/report/rpt1/feature/sec2/feature/sec1/feature/sec1")) m(s("set")) s("heading") s("Coordinate Systems")</actions>
    <actions T="0">t(s("/result/report/rpt1/feature/sec2/feature/sec1/feature/sec1")) m(s("create")) s("sec1") s("Section")</actions>
    <actions T="0">t(s("/result/report/rpt1/feature/sec2/feature/sec1/feature/sec1/feature/sec1")) m(s("set")) s("source") s("firstchild")</actions>
    <actions T="0">t(s("/result/report/rpt1/feature/sec2/feature/sec1/feature/sec1/feature/sec1")) m(s("set")) s("heading") s("Boundary System 1")</actions>
    <actions T="0">t(s("/result/report/rpt1/feature/sec2/feature/sec1/feature/sec1/feature/sec1")) m(s("create")) s("csys1") s("CoordinateSystem")</actions>
    <actions T="0">t(s("/result/report/rpt1/feature/sec2/feature/sec1/feature/sec1/feature/sec1/feature/csys1")) m(s("set")) s("noderef") s("sys1")</actions>
    <actions T="0">t(s("/result/report/rpt1/feature/sec2")) m(s("create")) s("sec2") s("Section")</actions>
    <actions T="0">t(s("/result/report/rpt1/feature/sec2/feature/sec2")) m(s("set")) s("source") s("firstchild")</actions>
    <actions T="0">t(s("/result/report/rpt1/feature/sec2/feature/sec2")) m(s("set")) s("heading") s("Geometry 1")</actions>
    <actions T="0">t(s("/result/report/rpt1/feature/sec2/feature/sec2")) m(s("create")) s("geom1") s("Geometry")</actions>
    <actions T="0">t(s("/result/report/rpt1/feature/sec2/feature/sec2/feature/geom1")) m(s("set")) s("noderef") s("geom1")</actions>
    <actions T="0">t(s("/result/report/rpt1/feature/sec2")) m(s("create")) s("sec3") s("Section")</actions>
    <actions T="0">t(s("/result/report/rpt1/feature/sec2/feature/sec3")) m(s("set")) s("source") s("custom")</actions>
    <actions T="0">t(s("/result/report/rpt1/feature/sec2/feature/sec3")) m(s("set")) s("heading") s("Materials")</actions>
    <actions T="0">t(s("/result/report/rpt1/feature/sec2/feature/sec3")) m(s("create")) s("sec1") s("Section")</actions>
    <actions T="0">t(s("/result/report/rpt1/feature/sec2/feature/sec3/feature/sec1")) m(s("set")) s("source") s("firstchild")</actions>
    <actions T="0">t(s("/result/report/rpt1/feature/sec2/feature/sec3/feature/sec1")) m(s("set")) s("heading") s("Water, liquid")</actions>
    <actions T="0">t(s("/result/report/rpt1/feature/sec2/feature/sec3/feature/sec1")) m(s("create")) s("mat1") s("Material")</actions>
    <actions T="0">t(s("/result/report/rpt1/feature/sec2/feature/sec3/feature/sec1/feature/mat1")) m(s("set")) s("noderef") s("mat1")</actions>
    <actions T="0">t(s("/result/report/rpt1/feature/sec2")) m(s("create")) s("sec4") s("Section")</actions>
    <actions T="0">t(s("/result/report/rpt1/feature/sec2/feature/sec4")) m(s("set")) s("source") s("firstchild")</actions>
    <actions T="0">t(s("/result/report/rpt1/feature/sec2/feature/sec4")) m(s("set")) s("heading") s("Turbulent Flow, k-&#x3c9;")</actions>
    <actions T="0">t(s("/result/report/rpt1/feature/sec2/feature/sec4")) m(s("create")) s("phys1") s("Physics")</actions>
    <actions T="0">t(s("/result/report/rpt1/feature/sec2/feature/sec4/feature/phys1")) m(s("set")) s("noderef") s("spf")</actions>
    <actions T="0">t(s("/result/report/rpt1/feature/sec2")) m(s("create")) s("sec5") s("Section")</actions>
    <actions T="0">t(s("/result/report/rpt1/feature/sec2/feature/sec5")) m(s("set")) s("source") s("firstchild")</actions>
    <actions T="0">t(s("/result/report/rpt1/feature/sec2/feature/sec5")) m(s("set")) s("heading") s("Mesh 1")</actions>
    <actions T="0">t(s("/result/report/rpt1/feature/sec2/feature/sec5")) m(s("create")) s("mesh1") s("Mesh")</actions>
    <actions T="0">t(s("/result/report/rpt1/feature/sec2/feature/sec5/feature/mesh1")) m(s("set")) s("noderef") s("mesh1")</actions>
    <actions T="0">t(s("/result/report/rpt1")) m(s("create")) s("sec3") s("Section")</actions>
    <actions T="0">t(s("/result/report/rpt1/feature/sec3")) m(s("set")) s("source") s("custom")</actions>
    <actions T="0">t(s("/result/report/rpt1/feature/sec3")) m(s("set")) s("heading") s("Study 1")</actions>
    <actions T="0">t(s("/result/report/rpt1/feature/sec3")) m(s("create")) s("std1") s("Study")</actions>
    <actions T="0">t(s("/result/report/rpt1/feature/sec3/feature/std1")) m(s("set")) s("noderef") s("std1")</actions>
    <actions T="0">t(s("/result/report/rpt1/feature/sec3")) m(s("create")) s("sec1") s("Section")</actions>
    <actions T="0">t(s("/result/report/rpt1/feature/sec3/feature/sec1")) m(s("set")) s("source") s("custom")</actions>
    <actions T="0">t(s("/result/report/rpt1/feature/sec3/feature/sec1")) m(s("set")) s("heading") s("Solver Configurations")</actions>
    <actions T="0">t(s("/result/report/rpt1/feature/sec3/feature/sec1")) m(s("create")) s("sec1") s("Section")</actions>
    <actions T="0">t(s("/result/report/rpt1/feature/sec3/feature/sec1/feature/sec1")) m(s("set")) s("source") s("firstchild")</actions>
    <actions T="0">t(s("/result/report/rpt1/feature/sec3/feature/sec1/feature/sec1")) m(s("set")) s("heading") s("Solution 1")</actions>
    <actions T="0">t(s("/result/report/rpt1/feature/sec3/feature/sec1/feature/sec1")) m(s("create")) s("sol1") s("Solver")</actions>
    <actions T="0">t(s("/result/report/rpt1/feature/sec3/feature/sec1/feature/sec1/feature/sol1")) m(s("set")) s("noderef") s("sol1")</actions>
    <actions T="0">t(s("/result/report/rpt1")) m(s("create")) s("sec4") s("Section")</actions>
    <actions T="0">t(s("/result/report/rpt1/feature/sec4")) m(s("set")) s("source") s("custom")</actions>
    <actions T="0">t(s("/result/report/rpt1/feature/sec4")) m(s("set")) s("heading") s("Results")</actions>
    <actions T="0">t(s("/result/report/rpt1/feature/sec4")) m(s("create")) s("sec1") s("Section")</actions>
    <actions T="0">t(s("/result/report/rpt1/feature/sec4/feature/sec1")) m(s("set")) s("source") s("custom")</actions>
    <actions T="0">t(s("/result/report/rpt1/feature/sec4/feature/sec1")) m(s("set")) s("heading") s("Data Sets")</actions>
    <actions T="0">t(s("/result/report/rpt1/feature/sec4/feature/sec1")) m(s("create")) s("sec1") s("Section")</actions>
    <actions T="0">t(s("/result/report/rpt1/feature/sec4/feature/sec1/feature/sec1")) m(s("set")) s("source") s("firstchild")</actions>
    <actions T="0">t(s("/result/report/rpt1/feature/sec4/feature/sec1/feature/sec1")) m(s("set")) s("heading") s("Study 1/Solution 1")</actions>
    <actions T="0">t(s("/result/report/rpt1/feature/sec4/feature/sec1/feature/sec1")) m(s("create")) s("dset1") s("DataSet")</actions>
    <actions T="0">t(s("/result/report/rpt1/feature/sec4/feature/sec1/feature/sec1/feature/dset1")) m(s("set")) s("noderef") s("dset1")</actions>
    <actions T="0">t(s("/result/report/rpt1/feature/sec4/feature/sec1")) m(s("create")) s("sec2") s("Section")</actions>
    <actions T="0">t(s("/result/report/rpt1/feature/sec4/feature/sec1/feature/sec2")) m(s("set")) s("source") s("firstchild")</actions>
    <actions T="0">t(s("/result/report/rpt1/feature/sec4/feature/sec1/feature/sec2")) m(s("set")) s("heading") s("Exterior Walls")</actions>
    <actions T="0">t(s("/result/report/rpt1/feature/sec4/feature/sec1/feature/sec2")) m(s("create")) s("dset1") s("DataSet")</actions>
    <actions T="0">t(s("/result/report/rpt1/feature/sec4/feature/sec1/feature/sec2/feature/dset1")) m(s("set")) s("noderef") s("surf1")</actions>
    <actions T="0">t(s("/result/report/rpt1/feature/sec4")) m(s("create")) s("sec2") s("Section")</actions>
    <actions T="0">t(s("/result/report/rpt1/feature/sec4/feature/sec2")) m(s("set")) s("source") s("custom")</actions>
    <actions T="0">t(s("/result/report/rpt1/feature/sec4/feature/sec2")) m(s("set")) s("heading") s("Plot Groups")</actions>
    <actions T="0">t(s("/result/report/rpt1/feature/sec4/feature/sec2")) m(s("create")) s("sec1") s("Section")</actions>
    <actions T="0">t(s("/result/report/rpt1/feature/sec4/feature/sec2/feature/sec1")) m(s("set")) s("source") s("firstchild")</actions>
    <actions T="0">t(s("/result/report/rpt1/feature/sec4/feature/sec2/feature/sec1")) m(s("set")) s("heading") s("Velocity (spf)")</actions>
    <actions T="0">t(s("/result/report/rpt1/feature/sec4/feature/sec2/feature/sec1")) m(s("create")) s("pg1") s("PlotGroup")</actions>
    <actions T="0">t(s("/result/report/rpt1/feature/sec4/feature/sec2/feature/sec1/feature/pg1")) m(s("set")) s("noderef") s("pg1")</actions>
    <actions T="0">t(s("/result/report/rpt1/feature/sec4/feature/sec2")) m(s("create")) s("sec2") s("Section")</actions>
    <actions T="0">t(s("/result/report/rpt1/feature/sec4/feature/sec2/feature/sec2")) m(s("set")) s("source") s("firstchild")</actions>
    <actions T="0">t(s("/result/report/rpt1/feature/sec4/feature/sec2/feature/sec2")) m(s("set")) s("heading") s("Pressure (spf)")</actions>
    <actions T="0">t(s("/result/report/rpt1/feature/sec4/feature/sec2/feature/sec2")) m(s("create")) s("pg1") s("PlotGroup")</actions>
    <actions T="0">t(s("/result/report/rpt1/feature/sec4/feature/sec2/feature/sec2/feature/pg1")) m(s("set")) s("noderef") s("pg2")</actions>
    <actions T="0">t(s("/result/report/rpt1/feature/sec4/feature/sec2")) m(s("create")) s("sec3") s("Section")</actions>
    <actions T="0">t(s("/result/report/rpt1/feature/sec4/feature/sec2/feature/sec3")) m(s("set")) s("source") s("firstchild")</actions>
    <actions T="0">t(s("/result/report/rpt1/feature/sec4/feature/sec2/feature/sec3")) m(s("set")) s("heading") s("Wall Resolution (spf)")</actions>
    <actions T="0">t(s("/result/report/rpt1/feature/sec4/feature/sec2/feature/sec3")) m(s("create")) s("pg1") s("PlotGroup")</actions>
    <actions T="0">t(s("/result/report/rpt1/feature/sec4/feature/sec2/feature/sec3/feature/pg1")) m(s("set")) s("noderef") s("pg3")</actions>
    <actions T="0">t(s("/")) m(s("label")) s("20191209&#x6a21;&#x62df; better mesh.mph")</actions>
    <actions T="0">t(s("/result/feature/pg1/feature/slc2")) m(s("active")) b(false)</actions>
    <actions T="0">t(s("/result/feature/pg1/feature/str1")) m(s("active")) b(false)</actions>
    <actions T="0">t(s("/result/feature/pg1/feature/slc2")) m(s("active")) b(true)</actions>
    <actions T="0">t(s("/result/feature/pg1/feature/str1")) m(s("active")) b(true)</actions>
    <actions T="0">t(s("/")) m(s("label")) s("simulation with better mesh .mph")</actions>
    <actions T="0">t(s("/result/feature/pg1/feature/slc2")) m(s("active")) b(false)</actions>
    <actions T="0">t(s("/result/feature/pg1/feature/str1")) m(s("active")) b(false)</actions>
    <actions T="0">t(s("/result/feature/pg1/feature/slc2")) m(s("active")) b(true)</actions>
    <actions T="0">t(s("/result/feature/pg1/feature/str1")) m(s("active")) b(true)</actions>
    <actions T="0">t(s("/study")) m(s("remove")) s("std1")</actions>
    <actions T="0">t(s("/")) m(s("label")) s("simulation with better mesh .mph")</actions>
    <actions T="0">t(s("/component/comp1/mesh")) m(s("remove")) s("mesh1")</actions>
    <actions T="0">t(s("/component/comp1/mesh")) m(s("create")) s("mesh1") g(s("geom1"))</actions>
    <actions T="0">t(s("/component/comp1/mesh/mesh1")) m(s("autoMeshSize")) d(2.0)</actions>
  </History>
  <AppBuilderFeatureList tag="applicationNodeList" name="AppBuilderFeatureList">
    <!-- User comments -->
    <entityComments T="0"></entityComments>
    <!-- Created by -->
    <entityAuthor T="0"></entityAuthor>
    <!-- Creation time -->
    <entityCreationTime T="11">1573762360585</entityCreationTime>
  </AppBuilderFeatureList>
  <CoordsysList tag="coordsys" name="CoordsysList">
    <!-- User comments -->
    <entityComments T="0"></entityComments>
    <!-- Created by -->
    <entityAuthor T="0"></entityAuthor>
    <!-- Creation time -->
    <entityCreationTime T="11">1573762360586</entityCreationTime>
    <Coordsys op="Boundary" tag="sys1" name="Boundary System 1">
      <!-- Node status -->
      <entityFlags T="51">NOREMOVE|NODEACTIVATE</entityFlags>
      <!-- User comments -->
      <entityComments T="0"></entityComments>
      <!-- Created by -->
      <entityAuthor T="0"></entityAuthor>
      <!-- Creation time -->
      <entityCreationTime T="11">1573762360858</entityCreationTime>
      <!-- Geometry -->
      <geom T="50">/geom/geom1</geom>
      <!-- Name -->
      <propertyValue T="30" value="sys1" name="p:name"></propertyValue>
      <!-- Tangent direction -->
      <propertyValue T="30" valueMatrix="1|3,'root.t1x','root.t1y','root.t1z'" name="p:tangent"></propertyValue>
      <NodeDefaultValues>5,'p:coord','p:frametype','p:reversenormal','p:mastercoordsystcomp','p:mastersystem'</NodeDefaultValues>
      <FeatureInfoList tag="featureInfo" name="FeatureInfoList">
        <!-- User comments -->
        <entityComments T="0"></entityComments>
        <!-- Created by -->
        <entityAuthor T="0"></entityAuthor>
        <!-- Creation time -->
        <entityCreationTime T="11">1573762360859</entityCreationTime>
        <FeatureInfo tag="info" name="Equation View">
          <!-- Node status -->
          <entityFlags T="51">NOREMOVE|NODEACTIVATE</entityFlags>
          <!-- User comments -->
          <entityComments T="0"></entityComments>
          <!-- Created by -->
          <entityAuthor T="0"></entityAuthor>
          <!-- Creation time -->
          <entityCreationTime T="11">1573762360859</entityCreationTime>
        </FeatureInfo>
      </FeatureInfoList>
      <CoordsysList tag="feature" name="CoordsysList">
        <!-- User comments -->
        <entityComments T="0"></entityComments>
        <!-- Created by -->
        <entityAuthor T="0"></entityAuthor>
        <!-- Creation time -->
        <entityCreationTime T="11">1573762360864</entityCreationTime>
      </CoordsysList>
    </Coordsys>
  </CoordsysList>
  <CapeOpen tag="thermo" name="Thermodynamics">
    <!-- User comments -->
    <entityComments T="0"></entityComments>
    <!-- Created by -->
    <entityAuthor T="0"></entityAuthor>
    <!-- Creation time -->
    <entityCreationTime T="11">1573762360616</entityCreationTime>
    <CapeOpenFeatureList tag="feature" name="Functions">
      <!-- User comments -->
      <entityComments T="0"></entityComments>
      <!-- Created by -->
      <entityAuthor T="0"></entityAuthor>
      <!-- Creation time -->
      <entityCreationTime T="11">1573762360616</entityCreationTime>
    </CapeOpenFeatureList>
  </CapeOpen>
  <MethodCallFeatureList tag="methodCall" name="Method Calls">
    <!-- User comments -->
    <entityComments T="0"></entityComments>
    <!-- Created by -->
    <entityAuthor T="0"></entityAuthor>
    <!-- Creation time -->
    <entityCreationTime T="11">1573762360618</entityCreationTime>
  </MethodCallFeatureList>
  <FormFeatureList tag="formInstance" name="Settings Forms">
    <!-- User comments -->
    <entityComments T="0"></entityComments>
    <!-- Created by -->
    <entityAuthor T="0"></entityAuthor>
    <!-- Creation time -->
    <entityCreationTime T="11">1573762360618</entityCreationTime>
  </FormFeatureList>
  <ReducedModelList tag="reduced" name="Reduced Models">
    <!-- User comments -->
    <entityComments T="0"></entityComments>
    <!-- Created by -->
    <entityAuthor T="0"></entityAuthor>
    <!-- Creation time -->
    <entityCreationTime T="11">1573762360618</entityCreationTime>
  </ReducedModelList>
  <NodeGroupList tag="nodeGroup" name="NodeGroupList">
    <!-- User comments -->
    <entityComments T="0"></entityComments>
    <!-- Created by -->
    <entityAuthor T="0"></entityAuthor>
    <!-- Creation time -->
    <entityCreationTime T="11">1573762360618</entityCreationTime>
  </NodeGroupList>
  <UnitSystemList tag="unitsystem" name="UnitSystemList">
    <!-- User comments -->
    <entityComments T="0"></entityComments>
    <!-- Created by -->
    <entityAuthor T="0"></entityAuthor>
    <!-- Creation time -->
    <entityCreationTime T="11">1573762360633</entityCreationTime>
  </UnitSystemList>
  <InformationList tag="information" name="Information">
    <!-- User comments -->
    <entityComments T="0"></entityComments>
    <!-- Created by -->
    <entityAuthor T="0"></entityAuthor>
    <!-- Creation time -->
    <entityCreationTime T="11">1573762360637</entityCreationTime>
    <Information tag="expectedComputationTime" name="Information">
      <!-- User comments -->
      <entityComments T="0"></entityComments>
      <!-- Created by -->
      <entityAuthor T="0"></entityAuthor>
      <!-- Creation time -->
      <entityCreationTime T="11">1573762360637</entityCreationTime>
      <title T="0">Expected_computation_time</title>
      <body T="0"></body>
    </Information>
    <Information tag="lastComputationTime" name="Information 2">
      <!-- User comments -->
      <entityComments T="0"></entityComments>
      <!-- Created by -->
      <entityAuthor T="0"></entityAuthor>
      <!-- Creation time -->
      <entityCreationTime T="11">1573762360638</entityCreationTime>
      <!-- Last modification time -->
      <entityModifyTime T="11">1574195772171</entityModifyTime>
      <!-- Updated by -->
      <entityModifiedBy T="0"></entityModifiedBy>
      <title T="0">Last_computation_time</title>
      <body T="0">1 h 20 min 2 s</body>
    </Information>
  </InformationList>
  <SolutionData tag="soldata">
  </SolutionData>
  <SavePointDataList tag="savePointData" name="SavePointDataList">
    <!-- User comments -->
    <entityComments T="0"></entityComments>
    <!-- Created by -->
    <entityAuthor T="0"></entityAuthor>
    <!-- Creation time -->
    <entityCreationTime T="11">1573762360894</entityCreationTime>
  </SavePointDataList>
  <ElemList tag="elem" name="ElemList">
    <!-- User comments -->
    <entityComments T="0"></entityComments>
    <!-- Created by -->
    <entityAuthor T="0"></entityAuthor>
    <!-- Creation time -->
    <entityCreationTime T="11">1573762360901</entityCreationTime>
  </ElemList>
  <ShapeList tag="shape" name="ShapeList">
    <!-- User comments -->
    <entityComments T="0"></entityComments>
    <!-- Created by -->
    <entityAuthor T="0"></entityAuthor>
    <!-- Creation time -->
    <entityCreationTime T="11">1573762361305</entityCreationTime>
  </ShapeList>
  <FileResourceList tag="file" name="FileResourceList">
    <!-- User comments -->
    <entityComments T="0"></entityComments>
    <!-- Created by -->
    <entityAuthor T="0"></entityAuthor>
    <!-- Creation time -->
    <entityCreationTime T="11">1573762395781</entityCreationTime>
    <FileResource tag="res1">
      <!-- Node status -->
      <entityFlags T="51">NOREMOVE|NORETAG</entityFlags>
      <!-- If set to true, ignore this resource when resetting the model history. -->
      <ignoreWhenResettingHistory T="3">true</ignoreWhenResettingHistory>
    </FileResource>
    <FileResource tag="res2">
      <!-- Node status -->
      <entityFlags T="51">NOREMOVE|NORETAG</entityFlags>
      <!-- If set to true, the file is stored on the server. -->
      <server T="3">true</server>
      <!-- If set to true, ignore this resource when resetting the model history. -->
      <ignoreWhenResettingHistory T="3">true</ignoreWhenResettingHistory>
    </FileResource>
  </FileResourceList>
  <InitList tag="init" name="InitList">
    <!-- User comments -->
    <entityComments T="0"></entityComments>
    <!-- Created by -->
    <entityAuthor T="0"></entityAuthor>
    <!-- Creation time -->
    <entityCreationTime T="11">1573763369440</entityCreationTime>
  </InitList>
  <IntRuleList tag="intrule" name="IntRuleList">
    <!-- User comments -->
    <entityComments T="0"></entityComments>
    <!-- Created by -->
    <entityAuthor T="0"></entityAuthor>
    <!-- Creation time -->
    <entityCreationTime T="11">1573763950077</entityCreationTime>
  </IntRuleList>
  <ElementSetList tag="elementset" name="ElementSetList">
    <!-- User comments -->
    <entityComments T="0"></entityComments>
    <!-- Created by -->
    <entityAuthor T="0"></entityAuthor>
    <!-- Creation time -->
    <entityCreationTime T="11">1573763950492</entityCreationTime>
  </ElementSetList>
  <BEMFeatureList tag="bem" name="Boundary Element PDE List">
    <!-- User comments -->
    <entityComments T="0"></entityComments>
    <!-- Created by -->
    <entityAuthor T="0"></entityAuthor>
    <!-- Creation time -->
    <entityCreationTime T="11">1573763950525</entityCreationTime>
  </BEMFeatureList>
  <WeakList tag="weak" name="WeakList">
    <!-- User comments -->
    <entityComments T="0"></entityComments>
    <!-- Created by -->
    <entityAuthor T="0"></entityAuthor>
    <!-- Creation time -->
    <entityCreationTime T="11">1573763950642</entityCreationTime>
  </WeakList>
  <ConstrList tag="constr" name="ConstrList">
    <!-- User comments -->
    <entityComments T="0"></entityComments>
    <!-- Created by -->
    <entityAuthor T="0"></entityAuthor>
    <!-- Creation time -->
    <entityCreationTime T="11">1573763950701</entityCreationTime>
  </ConstrList>
  <EventList tag="event" name="EventList">
    <!-- User comments -->
    <entityComments T="0"></entityComments>
    <!-- Created by -->
    <entityAuthor T="0"></entityAuthor>
    <!-- Creation time -->
    <entityCreationTime T="11">1573763952466</entityCreationTime>
  </EventList>
</Model>
```
