## Supplementary material for "Microfluidics-enabled 96-well perfusion system for high-throughput tissue engineering and long-term all-optical electrophysiology": COMSOL 5.4 Simulation File: fileids.xml

```
<?xml version="1.0" encoding="UTF-8"?>
<FileIDs>
  <BinaryResource file="geometry4.mphbin" fileid="68734975dd2301a5"/>
  <BinaryResource file="geometry2.mphbin" fileid="77c8204b08b8708b"/>
  <BinaryResource file="geometry3.mphbin" fileid="9f287a2880aafd99"/>
  <BinaryResource file="geometry1.mphbin" fileid="cd431072cc18ae33"/>
  <BinaryResource file="geommanager1.mphbin" fileid="6b68ca3fde760a8d"/>
</FileIDs>
```
