## Supplementary material for "Microfluidics-enabled 96-well perfusion system for high-throughput tissue engineering and long-term all-optical electrophysiology": COMSOL 5.4 Simulation File: guimodel.xml

```
<?xml version="1.0" encoding="UTF-8"?>
<GuiModel dimension="3" viewDimension="3" guiView="MESH" currentGeomSequence="geom1" currentMeshSequence="mesh1" currentNode="/mesh/mesh1">
  <openWindows>
    <string>MAINWINDOW</string>
  </openWindows>
</GuiModel>
```
