## Supplementary material for "Microfluidics-enabled 96-well perfusion system for high-throughput tissue engineering and long-term all-optical electrophysiology": COMSOL 5.4 Simulation File: modelinfo.xml

```
<?xml version="1.0" encoding="UTF-8"?>
<modelInfo comsolVersion="5.4.0.388" entityComments="" modelType="MODEL" isRunnable="false" pdfResources="" passwordProtection="off" startMode="edit" ignoreLicenseErrors="off" title="" description="" runtimeProtection="off" windowTitle="Simulation with better mesh " expectedComputationTime="" lastComputationTime="4801.732 s" mainPartSDim="None">
  <historyInfo createdIn="COMSOL Multiphysics 5.4 (Build: 388)" author="" createdDate="1573764587742" lastModifiedBy="" lastModifiedDate="1589318314803"/>
  <licenseInfo products="CFD"/>
  <physicsInfo physics="Turbulent_flow,_k-omega"/>
  <geometryInfo>
    <geom tag="geom1" dimension="3"/>
  </geometryInfo>
  <batchLicInfo batchLic="fOrKmyJY4nX0i5VuQCFRlL6Kk8SbTYa81p/1JdUmXN/chlGARZUN7/hbuG3Mx1414h0Khbw7oBZ+jhIcyBdiYI=="/>
  <appArgumentInfo/>
</modelInfo>
```
