## Supplementary material for "Microfluidics-enabled 96-well perfusion system for high-throughput tissue engineering and long-term all-optical electrophysiology": 3D design file (STEP) for the HT-uUPS cover: HT-╬╝UPS bottom layer mold.STEP (part 1 of 2)

```
ISO-10303-21;
HEADER;
FILE_DESCRIPTION (( 'STEP AP214' ),
    '1' );
FILE_NAME ('96 well 12by8mode for bottom layer with holes made.STEP',
    '2020-04-09T22:53:51',
    ( '' ),
    ( '' ),
    'SwSTEP 2.0',
    'SolidWorks 2019',
    '' );
FILE_SCHEMA (( 'AUTOMOTIVE_DESIGN' ));
ENDSEC;

DATA;
#1 = EDGE_LOOP ( 'NONE', ( #9613, #13921, #4761, #18956 ) ) ;
#2 = FACE_BOUND ( 'NONE', #10502, .T. ) ;
#3 = DIRECTION ( 'NONE',  ( 0.0000000000000000000, 0.0000000000000000000, -1.000000000000000000 ) ) ;
#4 = FACE_OUTER_BOUND ( 'NONE', #347, .T. ) ;
#5 = CARTESIAN_POINT ( 'NONE',  ( 5.000000000000000000, 47.87500000000000000, -63.49999999999990052 ) ) ;
#6 = EDGE_CURVE ( 'NONE', #6891, #1006, #22589, .T. ) ;
#7 = EDGE_LOOP ( 'NONE', ( #15754, #22653, #15186, #4940 ) ) ;
#8 = ORIENTED_EDGE ( 'NONE', *, *, #8011, .F. ) ;
#9 = LINE ( 'NONE', #18555, #22819 ) ;
#10 = ORIENTED_EDGE ( 'NONE', *, *, #6565, .F. ) ;
#11 = ADVANCED_FACE ( 'NONE', ( #20961 ), #12145, .F. ) ;
#12 = FACE_OUTER_BOUND ( 'NONE', #12103, .T. ) ;
#13 = VERTEX_POINT ( 'NONE', #8624 ) ;
#14 = EDGE_CURVE ( 'NONE', #832, #199, #12030, .T. ) ;
#15 = CIRCLE ( 'NONE', #18385, 1.000000000000014655 ) ;
#16 = ADVANCED_FACE ( 'NONE', ( #3108 ), #17651, .T. ) ;
#17 = CARTESIAN_POINT ( 'NONE',  ( 5.000000000000000000, 38.87500000000000000, -55.49999999999996447 ) ) ;
#18 = ORIENTED_EDGE ( 'NONE', *, *, #619, .F. ) ;
#19 = CARTESIAN_POINT ( 'NONE',  ( 0.0000000000000000000, 54.12500000000000000, -91.49999999999988631 ) ) ;
#20 = VERTEX_POINT ( 'NONE', #10503 ) ;
#21 = ORIENTED_EDGE ( 'NONE', *, *, #6425, .T. ) ;
#22 = FACE_OUTER_BOUND ( 'NONE', #10386, .T. ) ;
#23 = FACE_OUTER_BOUND ( 'NONE', #15457, .T. ) ;
#24 = DIRECTION ( 'NONE',  ( 1.000000000000000000, 0.0000000000000000000, 0.0000000000000000000 ) ) ;
#25 = DIRECTION ( 'NONE',  ( 0.0000000000000000000, 0.0000000000000000000, -1.000000000000000000 ) ) ;
#26 = DIRECTION ( 'NONE',  ( -1.000000000000000000, -0.0000000000000000000, -0.0000000000000000000 ) ) ;
#27 = FACE_OUTER_BOUND ( 'NONE', #6877, .T. ) ;
#28 = DIRECTION ( 'NONE',  ( 0.0000000000000000000, 0.0000000000000000000, 1.000000000000000000 ) ) ;
#29 = CARTESIAN_POINT ( 'NONE',  ( 5.000000000000000000, 56.87499999999999289, -10.49999999999990763 ) ) ;
#30 = AXIS2_PLACEMENT_3D ( 'NONE', #710, #11500, #15025 ) ;
#31 = EDGE_CURVE ( 'NONE', #17387, #11276, #18468, .T. ) ;
#32 = CARTESIAN_POINT ( 'NONE',  ( 5.000000000000000000, 63.12500000000000000, -82.49999999999987210 ) ) ;
#33 = CARTESIAN_POINT ( 'NONE',  ( 5.000000000000000000, 72.12500000000000000, -73.49999999999984368 ) ) ;
#34 = EDGE_LOOP ( 'NONE', ( #10570, #6507, #6791, #21762 ) ) ;
#35 = DIRECTION ( 'NONE',  ( 1.000000000000000000, -0.0000000000000000000, -0.0000000000000000000 ) ) ;
#36 = VERTEX_POINT ( 'NONE', #14031 ) ;
#37 = DIRECTION ( 'NONE',  ( -1.000000000000000000, -0.0000000000000000000, -0.0000000000000000000 ) ) ;
#38 = CARTESIAN_POINT ( 'NONE',  ( 2.000000000000000000, 73.50000000000000000, -19.49999999999984368 ) ) ;
#39 = ORIENTED_EDGE ( 'NONE', *, *, #15006, .T. ) ;
#40 = AXIS2_PLACEMENT_3D ( 'NONE', #2431, #22154, #4418 ) ;
#41 = CARTESIAN_POINT ( 'NONE',  ( 5.000000000000000000, 63.12500000000000000, -100.4999999999998721 ) ) ;
#42 = VERTEX_POINT ( 'NONE', #6751 ) ;
#43 = VERTEX_POINT ( 'NONE', #22947 ) ;
#44 = DIRECTION ( 'NONE',  ( 0.0000000000000000000, 0.0000000000000000000, 1.000000000000000000 ) ) ;
#45 = DIRECTION ( 'NONE',  ( 0.0000000000000000000, 0.0000000000000000000, 1.000000000000000000 ) ) ;
#46 = DIRECTION ( 'NONE',  ( 1.000000000000000000, 0.0000000000000000000, 0.0000000000000000000 ) ) ;
#47 = FACE_BOUND ( 'NONE', #808, .T. ) ;
#48 = FACE_OUTER_BOUND ( 'NONE', #20457, .T. ) ;
#49 = LINE ( 'NONE', #10276, #2479 ) ;
#50 = ORIENTED_EDGE ( 'NONE', *, *, #20625, .F. ) ;
#51 = AXIS2_PLACEMENT_3D ( 'NONE', #16111, #26, #19983 ) ;
#52 = EDGE_CURVE ( 'NONE', #3577, #11903, #12454, .T. ) ;
#53 = DIRECTION ( 'NONE',  ( 1.000000000000000000, 0.0000000000000000000, 0.0000000000000000000 ) ) ;
#54 = DIRECTION ( 'NONE',  ( -1.000000000000000000, -0.0000000000000000000, -0.0000000000000000000 ) ) ;
#55 = VERTEX_POINT ( 'NONE', #5107 ) ;
#56 = CARTESIAN_POINT ( 'NONE',  ( 5.000000000000000000, 56.87499999999999289, -54.49999999999990052 ) ) ;
#57 = CARTESIAN_POINT ( 'NONE',  ( 5.000000000000000000, 36.12500000000000711, -10.49999999999996980 ) ) ;
#58 = DIRECTION ( 'NONE',  ( 1.000000000000000000, 0.0000000000000000000, 0.0000000000000000000 ) ) ;
#59 = CARTESIAN_POINT ( 'NONE',  ( 5.000000000000000000, 63.12500000000000000, -10.49999999999987566 ) ) ;
#60 = EDGE_LOOP ( 'NONE', ( #368, #17433, #11510, #14191 ) ) ;
#61 = AXIS2_PLACEMENT_3D ( 'NONE', #17709, #1633, #110 ) ;
#63 = ORIENTED_EDGE ( 'NONE', *, *, #16875, .T. ) ;
#62 = EDGE_CURVE ( 'NONE', #7780, #7644, #4587, .T. ) ;
#64 = EDGE_CURVE ( 'NONE', #20443, #7626, #2884, .T. ) ;
#65 = LINE ( 'NONE', #1198, #2023 ) ;
#66 = ORIENTED_EDGE ( 'NONE', *, *, #8620, .T. ) ;
#67 = CYLINDRICAL_SURFACE ( 'NONE', #1953, 3.550000000000004707 ) ;
#68 = CARTESIAN_POINT ( 'NONE',  ( 5.000000000000000000, 38.87500000000000000, -74.49999999999998579 ) ) ;
#69 = AXIS2_PLACEMENT_3D ( 'NONE', #17135, #7972, #13737 ) ;
#70 = ORIENTED_EDGE ( 'NONE', *, *, #6255, .T. ) ;
#71 = VERTEX_POINT ( 'NONE', #1119 ) ;
#72 = CARTESIAN_POINT ( 'NONE',  ( 0.0000000000000000000, 82.49999999999998579, -42.94999999999981810 ) ) ;
#73 = CARTESIAN_POINT ( 'NONE',  ( 5.000000000000000000, 56.87499999999999289, -73.49999999999990052 ) ) ;
#74 = ADVANCED_FACE ( 'NONE', ( #8273 ), #15437, .T. ) ;
#75 = ORIENTED_EDGE ( 'NONE', *, *, #10308, .T. ) ;
#76 = EDGE_LOOP ( 'NONE', ( #13417, #7058, #18932, #22239 ) ) ;
#77 = VECTOR ( 'NONE', #20634, 1000.000000000000000 ) ;
#78 = DIRECTION ( 'NONE',  ( 0.0000000000000000000, 0.0000000000000000000, 1.000000000000000000 ) ) ;
#79 = ORIENTED_EDGE ( 'NONE', *, *, #15416, .F. ) ;
#80 = CARTESIAN_POINT ( 'NONE',  ( 0.0000000000000000000, 56.87499999999999289, -64.49999999999988631 ) ) ;
#81 = CIRCLE ( 'NONE', #3086, 3.549999999999997602 ) ;
#82 = DIRECTION ( 'NONE',  ( 0.0000000000000000000, 0.0000000000000000000, 1.000000000000000000 ) ) ;
#83 = EDGE_CURVE ( 'NONE', #7644, #7780, #2009, .T. ) ;
#84 = EDGE_CURVE ( 'NONE', #979, #4574, #3887, .T. ) ;
#85 = DIRECTION ( 'NONE',  ( -1.000000000000000000, -0.0000000000000000000, -0.0000000000000000000 ) ) ;
#86 = DIRECTION ( 'NONE',  ( 0.0000000000000000000, 0.0000000000000000000, -1.000000000000000000 ) ) ;
#87 = DIRECTION ( 'NONE',  ( -1.000000000000000000, -0.0000000000000000000, -0.0000000000000000000 ) ) ;
#88 = DIRECTION ( 'NONE',  ( -1.000000000000000000, -0.0000000000000000000, -0.0000000000000000000 ) ) ;
#89 = DIRECTION ( 'NONE',  ( 0.0000000000000000000, 0.0000000000000000000, -1.000000000000000000 ) ) ;
#90 = DIRECTION ( 'NONE',  ( 1.000000000000000000, 0.0000000000000000000, 0.0000000000000000000 ) ) ;
#91 = ORIENTED_EDGE ( 'NONE', *, *, #15878, .F. ) ;
#92 = ORIENTED_EDGE ( 'NONE', *, *, #11997, .T. ) ;
#93 = EDGE_CURVE ( 'NONE', #12051, #1376, #22247, .T. ) ;
#94 = CARTESIAN_POINT ( 'NONE',  ( 2.000000000000000000, 73.50000000000000000, -73.49999999999984368 ) ) ;
#95 = ADVANCED_FACE ( 'NONE', ( #2169 ), #7084, .T. ) ;
#96 = VECTOR ( 'NONE', #4122, 1000.000000000000000 ) ;
#97 = AXIS2_PLACEMENT_3D ( 'NONE', #7967, #465, #6085 ) ;
#98 = DIRECTION ( 'NONE',  ( 1.000000000000000000, -0.0000000000000000000, -0.0000000000000000000 ) ) ;
#99 = CIRCLE ( 'NONE', #4604, 3.549999999999997602 ) ;
#100 = CARTESIAN_POINT ( 'NONE',  ( 0.0000000000000000000, 36.12500000000000711, -90.49999999999994316 ) ) ;
#101 = DIRECTION ( 'NONE',  ( -1.000000000000000000, -0.0000000000000000000, -0.0000000000000000000 ) ) ;
#102 = EDGE_LOOP ( 'NONE', ( #6048, #22981, #16506, #18142 ) ) ;
#103 = CARTESIAN_POINT ( 'NONE',  ( 5.000000000000000000, 90.12500000000001421, -46.49999999999977973 ) ) ;
#104 = CIRCLE ( 'NONE', #12861, 3.550000000000011369 ) ;
#105 = CARTESIAN_POINT ( 'NONE',  ( 5.000000000000000000, 38.87500000000000000, -46.49999999999996447 ) ) ;
#106 = VERTEX_POINT ( 'NONE', #16490 ) ;
#107 = AXIS2_PLACEMENT_3D ( 'NONE', #4773, #3014, #11929 ) ;
#108 = EDGE_CURVE ( 'NONE', #18621, #17861, #18121, .T. ) ;
#109 = EDGE_LOOP ( 'NONE', ( #18627, #20514 ) ) ;
#110 = DIRECTION ( 'NONE',  ( 0.0000000000000000000, 0.0000000000000000000, -1.000000000000000000 ) ) ;
#111 = DIRECTION ( 'NONE',  ( 0.0000000000000000000, 0.0000000000000000000, 1.000000000000000000 ) ) ;
#112 = DIRECTION ( 'NONE',  ( 0.0000000000000000000, 0.0000000000000000000, 1.000000000000000000 ) ) ;
#113 = ORIENTED_EDGE ( 'NONE', *, *, #11044, .T. ) ;
#114 = LINE ( 'NONE', #14316, #14732 ) ;
#115 = DIRECTION ( 'NONE',  ( 0.0000000000000000000, 0.0000000000000000000, -1.000000000000000000 ) ) ;
#116 = FACE_OUTER_BOUND ( 'NONE', #9795, .T. ) ;
#117 = FACE_OUTER_BOUND ( 'NONE', #8797, .T. ) ;
#118 = ORIENTED_EDGE ( 'NONE', *, *, #20165, .F. ) ;
#119 = VECTOR ( 'NONE', #211, 1000.000000000000000 ) ;
#120 = ORIENTED_EDGE ( 'NONE', *, *, #23180, .F. ) ;
#121 = CARTESIAN_POINT ( 'NONE',  ( 0.0000000000000000000, 74.87500000000000000, -38.49999999999983658 ) ) ;
#122 = ORIENTED_EDGE ( 'NONE', *, *, #2241, .F. ) ;
#123 = ORIENTED_EDGE ( 'NONE', *, *, #3944, .F. ) ;
#124 = EDGE_CURVE ( 'NONE', #20052, #14357, #18725, .T. ) ;
#125 = AXIS2_PLACEMENT_3D ( 'NONE', #6191, #6067, #910 ) ;
#126 = DIRECTION ( 'NONE',  ( -1.000000000000000000, 0.0000000000000000000, 0.0000000000000000000 ) ) ;
#127 = EDGE_CURVE ( 'NONE', #55, #8621, #14140, .T. ) ;
#128 = EDGE_LOOP ( 'NONE', ( #22260, #10204 ) ) ;
#129 = CIRCLE ( 'NONE', #19611, 1.000000000000014655 ) ;
#130 = DIRECTION ( 'NONE',  ( 0.0000000000000000000, 0.0000000000000000000, -1.000000000000000000 ) ) ;
#131 = ORIENTED_EDGE ( 'NONE', *, *, #11179, .F. ) ;
#132 = CARTESIAN_POINT ( 'NONE',  ( 5.000000000000000000, 81.12500000000000000, -11.49999999999981171 ) ) ;
#133 = AXIS2_PLACEMENT_3D ( 'NONE', #1412, #7142, #19711 ) ;
#134 = ORIENTED_EDGE ( 'NONE', *, *, #14521, .T. ) ;
#136 = AXIS2_PLACEMENT_3D ( 'NONE', #11003, #12650, #18169 ) ;
#135 = CARTESIAN_POINT ( 'NONE',  ( 5.000000000000000000, 63.12500000000000000, -101.4999999999998863 ) ) ;
#137 = EDGE_LOOP ( 'NONE', ( #3361, #3836, #15601, #9391 ) ) ;
#138 = EDGE_CURVE ( 'NONE', #8908, #7358, #12726, .T. ) ;
#139 = EDGE_LOOP ( 'NONE', ( #17239, #8921, #18485, #12690 ) ) ;
#140 = DIRECTION ( 'NONE',  ( 0.0000000000000000000, 0.0000000000000000000, 1.000000000000000000 ) ) ;
#141 = CARTESIAN_POINT ( 'NONE',  ( 0.0000000000000000000, 65.87500000000000000, -109.4999999999998579 ) ) ;
#142 = DIRECTION ( 'NONE',  ( 0.0000000000000000000, 0.0000000000000000000, -1.000000000000000000 ) ) ;
#143 = DIRECTION ( 'NONE',  ( -1.000000000000000000, -0.0000000000000000000, -0.0000000000000000000 ) ) ;
#144 = AXIS2_PLACEMENT_3D ( 'NONE', #13429, #16718, #4496 ) ;
#145 = DIRECTION ( 'NONE',  ( 0.0000000000000000000, 0.0000000000000000000, 1.000000000000000000 ) ) ;
#146 = CYLINDRICAL_SURFACE ( 'NONE', #3524, 3.549999999999997602 ) ;
#147 = CARTESIAN_POINT ( 'NONE',  ( 0.0000000000000000000, 92.87500000000000000, -91.49999999999975842 ) ) ;
#148 = CARTESIAN_POINT ( 'NONE',  ( 5.000000000000000000, 36.12500000000000711, -108.4999999999999432 ) ) ;
#149 = AXIS2_PLACEMENT_3D ( 'NONE', #23138, #7043, #7279 ) ;
#150 = EDGE_CURVE ( 'NONE', #2630, #19940, #12367, .T. ) ;
#151 = CIRCLE ( 'NONE', #4268, 1.000000000000004441 ) ;
#152 = PLANE ( 'NONE',  #2866 ) ;
#153 = EDGE_CURVE ( 'NONE', #19104, #20596, #2049, .T. ) ;
#154 = ORIENTED_EDGE ( 'NONE', *, *, #20726, .F. ) ;
#155 = DIRECTION ( 'NONE',  ( 1.000000000000000000, -0.0000000000000000000, -0.0000000000000000000 ) ) ;
#156 = EDGE_LOOP ( 'NONE', ( #11753, #10602 ) ) ;
#157 = DIRECTION ( 'NONE',  ( 1.000000000000000000, 0.0000000000000000000, 0.0000000000000000000 ) ) ;
#158 = DIRECTION ( 'NONE',  ( -1.000000000000000000, -0.0000000000000000000, -0.0000000000000000000 ) ) ;
#159 = VECTOR ( 'NONE', #12111, 1000.000000000000000 ) ;
#160 = ORIENTED_EDGE ( 'NONE', *, *, #5645, .F. ) ;
#161 = VECTOR ( 'NONE', #2629, 1000.000000000000000 ) ;
#162 = CIRCLE ( 'NONE', #9164, 3.549999999999999378 ) ;
#163 = CYLINDRICAL_SURFACE ( 'NONE', #2938, 1.000000000000014655 ) ;
#164 = ORIENTED_EDGE ( 'NONE', *, *, #7737, .T. ) ;
#165 = EDGE_CURVE ( 'NONE', #4114, #3860, #2611, .T. ) ;
#166 = ORIENTED_EDGE ( 'NONE', *, *, #8310, .T. ) ;
#167 = CARTESIAN_POINT ( 'NONE',  ( 5.000000000000000000, 63.12500000000000000, -81.49999999999984368 ) ) ;
#168 = CARTESIAN_POINT ( 'NONE',  ( 5.000000000000000000, 72.12500000000000000, -27.49999999999983658 ) ) ;
#169 = FACE_BOUND ( 'NONE', #4923, .T. ) ;
#170 = PLANE ( 'NONE',  #16761 ) ;
#171 = CARTESIAN_POINT ( 'NONE',  ( 5.000000000000000000, 54.12500000000000000, -47.49999999999990052 ) ) ;
#172 = DIRECTION ( 'NONE',  ( -1.000000000000000000, -0.0000000000000000000, -0.0000000000000000000 ) ) ;
#173 = ORIENTED_EDGE ( 'NONE', *, *, #20132, .F. ) ;
#174 = CIRCLE ( 'NONE', #11781, 1.000000000000000888 ) ;
#175 = CARTESIAN_POINT ( 'NONE',  ( 5.000000000000000000, 90.12500000000001421, -19.49999999999977973 ) ) ;
#176 = FACE_BOUND ( 'NONE', #3648, .T. ) ;
#177 = ORIENTED_EDGE ( 'NONE', *, *, #13213, .F. ) ;
#178 = CARTESIAN_POINT ( 'NONE',  ( 5.000000000000000000, 29.87500000000000355, -91.49999999999998579 ) ) ;
#179 = CIRCLE ( 'NONE', #6926, 1.000000000000002665 ) ;
#180 = DIRECTION ( 'NONE',  ( 1.000000000000000000, 0.0000000000000000000, 0.0000000000000000000 ) ) ;
#181 = CARTESIAN_POINT ( 'NONE',  ( 5.000000000000000000, 65.87500000000000000, -109.4999999999998579 ) ) ;
#182 = DIRECTION ( 'NONE',  ( 1.000000000000000000, 0.0000000000000000000, 0.0000000000000000000 ) ) ;
#183 = VECTOR ( 'NONE', #7556, 1000.000000000000000 ) ;
#184 = EDGE_LOOP ( 'NONE', ( #18062, #14863 ) ) ;
#185 = ORIENTED_EDGE ( 'NONE', *, *, #23086, .F. ) ;
#186 = AXIS2_PLACEMENT_3D ( 'NONE', #5896, #14936, #7772 ) ;
#187 = FACE_OUTER_BOUND ( 'NONE', #13507, .T. ) ;
#188 = ORIENTED_EDGE ( 'NONE', *, *, #192, .F. ) ;
#189 = AXIS2_PLACEMENT_3D ( 'NONE', #7948, #11821, #18991 ) ;
#190 = FACE_BOUND ( 'NONE', #21513, .T. ) ;
#191 = DIRECTION ( 'NONE',  ( 1.000000000000000000, 0.0000000000000000000, 0.0000000000000000000 ) ) ;
#192 = EDGE_CURVE ( 'NONE', #21163, #23036, #5446, .T. ) ;
#193 = EDGE_LOOP ( 'NONE', ( #1459, #6162, #7630, #10263 ) ) ;
#194 = AXIS2_PLACEMENT_3D ( 'NONE', #18743, #8173, #13354 ) ;
#195 = ORIENTED_EDGE ( 'NONE', *, *, #6263, .F. ) ;
#196 = LINE ( 'NONE', #10987, #12906 ) ;
#197 = CARTESIAN_POINT ( 'NONE',  ( 5.000000000000000000, 56.87499999999999289, -100.4999999999999005 ) ) ;
#198 = CIRCLE ( 'NONE', #7688, 1.000000000000014655 ) ;
#199 = VERTEX_POINT ( 'NONE', #3443 ) ;
#200 = ORIENTED_EDGE ( 'NONE', *, *, #8234, .T. ) ;
#201 = CARTESIAN_POINT ( 'NONE',  ( 5.000000000000000000, 83.87499999999998579, -64.49999999999978684 ) ) ;
#202 = ORIENTED_EDGE ( 'NONE', *, *, #7759, .T. ) ;
#203 = DIRECTION ( 'NONE',  ( 0.0000000000000000000, 0.0000000000000000000, 1.000000000000000000 ) ) ;
#204 = EDGE_CURVE ( 'NONE', #15761, #22954, #22860, .T. ) ;
#205 = DIRECTION ( 'NONE',  ( 1.000000000000000000, -0.0000000000000000000, -0.0000000000000000000 ) ) ;
#206 = VECTOR ( 'NONE', #5781, 1000.000000000000000 ) ;
#207 = AXIS2_PLACEMENT_3D ( 'NONE', #1874, #19486, #9026 ) ;
#208 = DIRECTION ( 'NONE',  ( 1.000000000000000000, -0.0000000000000000000, -0.0000000000000000000 ) ) ;
#209 = FACE_OUTER_BOUND ( 'NONE', #19216, .T. ) ;
#210 = DIRECTION ( 'NONE',  ( 0.0000000000000000000, 0.0000000000000000000, 1.000000000000000000 ) ) ;
#211 = DIRECTION ( 'NONE',  ( -1.000000000000000000, -0.0000000000000000000, -0.0000000000000000000 ) ) ;
#212 = DIRECTION ( 'NONE',  ( 0.0000000000000000000, 0.0000000000000000000, 1.000000000000000000 ) ) ;
#213 = DIRECTION ( 'NONE',  ( 0.0000000000000000000, 0.0000000000000000000, -1.000000000000000000 ) ) ;
#214 = ORIENTED_EDGE ( 'NONE', *, *, #7663, .T. ) ;
#215 = ORIENTED_EDGE ( 'NONE', *, *, #11204, .F. ) ;
#216 = AXIS2_PLACEMENT_3D ( 'NONE', #18482, #2399, #650 ) ;
#217 = CARTESIAN_POINT ( 'NONE',  ( 5.000000000000000000, 74.87500000000000000, -64.49999999999982947 ) ) ;
#218 = CIRCLE ( 'NONE', #13344, 1.000000000000000888 ) ;
#219 = EDGE_CURVE ( 'NONE', #17375, #1376, #14250, .T. ) ;
#220 = DIRECTION ( 'NONE',  ( 0.0000000000000000000, 0.0000000000000000000, -1.000000000000000000 ) ) ;
#221 = DIRECTION ( 'NONE',  ( 0.0000000000000000000, 0.0000000000000000000, 1.000000000000000000 ) ) ;
#222 = VECTOR ( 'NONE', #17816, 1000.000000000000000 ) ;
#223 = DIRECTION ( 'NONE',  ( 0.0000000000000000000, 0.0000000000000000000, -1.000000000000000000 ) ) ;
#224 = EDGE_CURVE ( 'NONE', #18579, #15267, #12839, .T. ) ;
#225 = ORIENTED_EDGE ( 'NONE', *, *, #16137, .F. ) ;
#226 = CYLINDRICAL_SURFACE ( 'NONE', #6146, 1.000000000000014655 ) ;
#227 = EDGE_CURVE ( 'NONE', #13236, #4029, #22982, .T. ) ;
#228 = CARTESIAN_POINT ( 'NONE',  ( 2.000000000000000000, 91.50000000000000000, -109.4999999999997584 ) ) ;
#229 = AXIS2_PLACEMENT_3D ( 'NONE', #16923, #9875, #9531 ) ;
#230 = VERTEX_POINT ( 'NONE', #167 ) ;
#231 = ORIENTED_EDGE ( 'NONE', *, *, #1622, .F. ) ;
#232 = VECTOR ( 'NONE', #18108, 1000.000000000000000 ) ;
#233 = CARTESIAN_POINT ( 'NONE',  ( 2.000000000000000000, 46.50000000000000000, -33.94999999999993889 ) ) ;
#234 = CARTESIAN_POINT ( 'NONE',  ( 5.000000000000000000, 45.12500000000000000, -91.49999999999991473 ) ) ;
#235 = ADVANCED_FACE ( 'NONE', ( #289 ), #8965, .T. ) ;
#236 = DIRECTION ( 'NONE',  ( -1.000000000000000000, -0.0000000000000000000, -0.0000000000000000000 ) ) ;
#237 = CIRCLE ( 'NONE', #18242, 1.000000000000014655 ) ;
#238 = VERTEX_POINT ( 'NONE', #7445 ) ;
#239 = DIRECTION ( 'NONE',  ( 1.000000000000000000, 0.0000000000000000000, 0.0000000000000000000 ) ) ;
#240 = CARTESIAN_POINT ( 'NONE',  ( 0.0000000000000000000, 54.12500000000000000, -74.49999999999991473 ) ) ;
#241 = DIRECTION ( 'NONE',  ( 1.000000000000000000, 0.0000000000000000000, 0.0000000000000000000 ) ) ;
#242 = CARTESIAN_POINT ( 'NONE',  ( 5.000000000000000000, 90.12500000000001421, -82.49999999999977263 ) ) ;
#243 = AXIS2_PLACEMENT_3D ( 'NONE', #9494, #11368, #7385 ) ;
#244 = VERTEX_POINT ( 'NONE', #14614 ) ;
#245 = ORIENTED_EDGE ( 'NONE', *, *, #3417, .F. ) ;
#246 = CYLINDRICAL_SURFACE ( 'NONE', #8768, 3.549999999999997602 ) ;
#247 = CIRCLE ( 'NONE', #18611, 3.550000000000001155 ) ;
#248 = EDGE_LOOP ( 'NONE', ( #17851, #21913 ) ) ;
#249 = EDGE_LOOP ( 'NONE', ( #17025, #22023, #1056, #18221 ) ) ;
#250 = CARTESIAN_POINT ( 'NONE',  ( 2.000000000000000000, 37.50000000000000000, -51.94999999999996732 ) ) ;
#251 = ADVANCED_FACE ( 'NONE', ( #3923 ), #11085, .T. ) ;
#252 = ADVANCED_FACE ( 'NONE', ( #5797 ), #11202, .T. ) ;
#253 = EDGE_LOOP ( 'NONE', ( #15352, #7320 ) ) ;
#254 = DIRECTION ( 'NONE',  ( -1.000000000000000000, -0.0000000000000000000, -0.0000000000000000000 ) ) ;
#255 = VERTEX_POINT ( 'NONE', #22354 ) ;
#256 = ADVANCED_FACE ( 'NONE', ( #13193 ), #2507, .F. ) ;
#257 = DIRECTION ( 'NONE',  ( -1.000000000000000000, -0.0000000000000000000, -0.0000000000000000000 ) ) ;
#258 = ORIENTED_EDGE ( 'NONE', *, *, #13667, .F. ) ;
#259 =( NAMED_UNIT ( * ) PLANE_ANGLE_UNIT ( ) SI_UNIT ( $, .RADIAN. ) );
#260 = VERTEX_POINT ( 'NONE', #22006 ) ;
#261 = VERTEX_POINT ( 'NONE', #20587 ) ;
#262 = ORIENTED_EDGE ( 'NONE', *, *, #17895, .F. ) ;
#263 = CARTESIAN_POINT ( 'NONE',  ( 0.0000000000000000000, 27.12500000000000355, -28.49999999999999645 ) ) ;
#264 = DIRECTION ( 'NONE',  ( 1.000000000000000000, -0.0000000000000000000, -0.0000000000000000000 ) ) ;
#265 = DIRECTION ( 'NONE',  ( 1.000000000000000000, -0.0000000000000000000, -0.0000000000000000000 ) ) ;
#266 = ADVANCED_FACE ( 'NONE', ( #4149, #11425, #4381 ), #20240, .F. ) ;
#267 = DIRECTION ( 'NONE',  ( 0.0000000000000000000, 0.0000000000000000000, 1.000000000000000000 ) ) ;
#268 = EDGE_CURVE ( 'NONE', #4523, #14830, #5728, .T. ) ;
#269 = EDGE_CURVE ( 'NONE', #2630, #1127, #13986, .T. ) ;
#270 = CARTESIAN_POINT ( 'NONE',  ( 0.0000000000000000000, 45.12500000000000000, -83.49999999999992895 ) ) ;
#271 = CARTESIAN_POINT ( 'NONE',  ( 5.000000000000000000, 81.12500000000000000, -110.4999999999998010 ) ) ;
#272 = DIRECTION ( 'NONE',  ( 1.000000000000000000, 0.0000000000000000000, 0.0000000000000000000 ) ) ;
#273 = CARTESIAN_POINT ( 'NONE',  ( 5.000000000000000000, 63.12500000000000000, -91.49999999999985789 ) ) ;
#274 = DIRECTION ( 'NONE',  ( -1.000000000000000000, -0.0000000000000000000, -0.0000000000000000000 ) ) ;
#275 = EDGE_LOOP ( 'NONE', ( #1264, #2671, #4144, #9770 ) ) ;
#276 = DIRECTION ( 'NONE',  ( 1.000000000000000000, -0.0000000000000000000, -0.0000000000000000000 ) ) ;
#277 = VERTEX_POINT ( 'NONE', #22229 ) ;
#278 = DIRECTION ( 'NONE',  ( 0.0000000000000000000, 0.0000000000000000000, -1.000000000000000000 ) ) ;
#279 = AXIS2_PLACEMENT_3D ( 'NONE', #6873, #19545, #19434 ) ;
#280 = EDGE_CURVE ( 'NONE', #10930, #20991, #9856, .T. ) ;
#281 = CYLINDRICAL_SURFACE ( 'NONE', #22479, 3.549999999999997602 ) ;
#282 = EDGE_LOOP ( 'NONE', ( #18072, #12056 ) ) ;
#283 = VECTOR ( 'NONE', #20452, 1000.000000000000000 ) ;
#284 = ORIENTED_EDGE ( 'NONE', *, *, #16448, .T. ) ;
#285 = DIRECTION ( 'NONE',  ( 0.0000000000000000000, 0.0000000000000000000, -1.000000000000000000 ) ) ;
#286 = ORIENTED_EDGE ( 'NONE', *, *, #19295, .T. ) ;
#287 = ADVANCED_FACE ( 'NONE', ( #2281 ), #9435, .T. ) ;
#288 = ORIENTED_EDGE ( 'NONE', *, *, #6210, .F. ) ;
#289 = FACE_OUTER_BOUND ( 'NONE', #11325, .T. ) ;
#290 = CARTESIAN_POINT ( 'NONE',  ( 5.000000000000000000, 45.12500000000000000, -74.49999999999994316 ) ) ;
#291 = DIRECTION ( 'NONE',  ( 0.0000000000000000000, 0.0000000000000000000, -1.000000000000000000 ) ) ;
#292 = CARTESIAN_POINT ( 'NONE',  ( 5.000000000000000000, 83.87499999999998579, -46.49999999999981526 ) ) ;
#293 = CARTESIAN_POINT ( 'NONE',  ( 0.0000000000000000000, 81.12500000000000000, -90.49999999999977263 ) ) ;
#294 = DIRECTION ( 'NONE',  ( 0.0000000000000000000, 0.0000000000000000000, 1.000000000000000000 ) ) ;
#295 = VECTOR ( 'NONE', #13439, 1000.000000000000000 ) ;
#296 = VERTEX_POINT ( 'NONE', #4265 ) ;
#297 = DIRECTION ( 'NONE',  ( 0.0000000000000000000, 0.0000000000000000000, -1.000000000000000000 ) ) ;
#298 = DIRECTION ( 'NONE',  ( 0.0000000000000000000, 0.0000000000000000000, -1.000000000000000000 ) ) ;
#299 = EDGE_LOOP ( 'NONE', ( #2070, #1497, #20583, #9506 ) ) ;
#300 = DIRECTION ( 'NONE',  ( 0.0000000000000000000, 0.0000000000000000000, -1.000000000000000000 ) ) ;
#301 = LINE ( 'NONE', #9446, #9512 ) ;
#302 = FACE_OUTER_BOUND ( 'NONE', #13340, .T. ) ;
#303 = DIRECTION ( 'NONE',  ( 0.0000000000000000000, 0.0000000000000000000, 1.000000000000000000 ) ) ;
#304 = ORIENTED_EDGE ( 'NONE', *, *, #6122, .F. ) ;
#305 = EDGE_CURVE ( 'NONE', #19857, #1239, #4607, .T. ) ;
#306 = ORIENTED_EDGE ( 'NONE', *, *, #19341, .T. ) ;
#307 = AXIS2_PLACEMENT_3D ( 'NONE', #17275, #1195, #22682 ) ;
#308 = AXIS2_PLACEMENT_3D ( 'NONE', #6136, #11645, #9667 ) ;
#309 = DIRECTION ( 'NONE',  ( 0.0000000000000000000, 0.0000000000000000000, 1.000000000000000000 ) ) ;
#310 = EDGE_LOOP ( 'NONE', ( #18340, #5183, #4576, #10555 ) ) ;
#311 = DIRECTION ( 'NONE',  ( -1.000000000000000000, -0.0000000000000000000, -0.0000000000000000000 ) ) ;
#312 = ADVANCED_FACE ( 'NONE', ( #6143 ), #2391, .F. ) ;
#313 = DIRECTION ( 'NONE',  ( -1.000000000000000000, -0.0000000000000000000, -0.0000000000000000000 ) ) ;
#314 = VECTOR ( 'NONE', #3238, 1000.000000000000000 ) ;
#315 = EDGE_LOOP ( 'NONE', ( #22911, #7893, #1685, #13529 ) ) ;
#316 = EDGE_LOOP ( 'NONE', ( #22196, #15717, #18473, #21619 ) ) ;
#317 = FACE_OUTER_BOUND ( 'NONE', #2734, .T. ) ;
#318 = DIRECTION ( 'NONE',  ( 0.0000000000000000000, 0.0000000000000000000, 1.000000000000000000 ) ) ;
#319 = EDGE_CURVE ( 'NONE', #5467, #19999, #7256, .T. ) ;
#320 = ORIENTED_EDGE ( 'NONE', *, *, #14916, .T. ) ;
#321 = EDGE_LOOP ( 'NONE', ( #11284, #20559 ) ) ;
#322 = FACE_OUTER_BOUND ( 'NONE', #15365, .T. ) ;
#323 = ORIENTED_EDGE ( 'NONE', *, *, #2984, .T. ) ;
#324 = CARTESIAN_POINT ( 'NONE',  ( 5.000000000000000000, 29.87500000000000355, -10.50000000000000000 ) ) ;
#325 = CARTESIAN_POINT ( 'NONE',  ( 0.0000000000000000000, 38.87500000000000000, -108.4999999999999432 ) ) ;
#326 = AXIS2_PLACEMENT_3D ( 'NONE', #6818, #12109, #19612 ) ;
#327 = VECTOR ( 'NONE', #16681, 1000.000000000000000 ) ;
#328 = DIRECTION ( 'NONE',  ( 0.0000000000000000000, 0.0000000000000000000, -1.000000000000000000 ) ) ;
#329 = DIRECTION ( 'NONE',  ( 0.0000000000000000000, 0.0000000000000000000, 1.000000000000000000 ) ) ;
#330 = CARTESIAN_POINT ( 'NONE',  ( 0.0000000000000000000, 38.87500000000000000, -92.49999999999997158 ) ) ;
#331 = AXIS2_PLACEMENT_3D ( 'NONE', #5733, #3984, #14668 ) ;
#332 = CARTESIAN_POINT ( 'NONE',  ( 2.000000000000000000, 64.50000000000000000, -23.04999999999987637 ) ) ;
#333 = LINE ( 'NONE', #3620, #21844 ) ;
#334 = ADVANCED_FACE ( 'NONE', ( #22121 ), #18817, .T. ) ;
#335 = CIRCLE ( 'NONE', #17940, 1.000000000000014655 ) ;
#336 = ORIENTED_EDGE ( 'NONE', *, *, #4616, .T. ) ;
#337 = ORIENTED_EDGE ( 'NONE', *, *, #64, .T. ) ;
#338 = VECTOR ( 'NONE', #2369, 1000.000000000000000 ) ;
#339 = CARTESIAN_POINT ( 'NONE',  ( 2.000000000000000000, 73.50000000000000000, -104.0499999999998550 ) ) ;
#340 = CARTESIAN_POINT ( 'NONE',  ( 5.000000000000000000, 38.87500000000000000, -64.49999999999995737 ) ) ;
#341 = CARTESIAN_POINT ( 'NONE',  ( 5.000000000000000000, 36.12500000000000711, -37.49999999999996447 ) ) ;
#342 = CIRCLE ( 'NONE', #7463, 1.000000000000014655 ) ;
#343 = CARTESIAN_POINT ( 'NONE',  ( 0.0000000000000000000, 28.50000000000000000, -19.50000000000000000 ) ) ;
#344 = CIRCLE ( 'NONE', #16466, 3.550000000000011369 ) ;
#345 = CIRCLE ( 'NONE', #1844, 1.000000000000014655 ) ;
#346 = ORIENTED_EDGE ( 'NONE', *, *, #11401, .F. ) ;
#347 = EDGE_LOOP ( 'NONE', ( #17879, #10784 ) ) ;
#348 = CARTESIAN_POINT ( 'NONE',  ( 5.000000000000000000, 54.12500000000000000, -73.49999999999990052 ) ) ;
#349 = CYLINDRICAL_SURFACE ( 'NONE', #331, 3.549999999999997602 ) ;
#350 = VERTEX_POINT ( 'NONE', #20129 ) ;
#351 = ORIENTED_EDGE ( 'NONE', *, *, #1819, .F. ) ;
#352 = FACE_OUTER_BOUND ( 'NONE', #18436, .T. ) ;
#353 = CARTESIAN_POINT ( 'NONE',  ( 2.000000000000000000, 28.50000000000000000, -73.50000000000000000 ) ) ;
#354 = FACE_OUTER_BOUND ( 'NONE', #5621, .T. ) ;
#355 = VERTEX_POINT ( 'NONE', #18368 ) ;
#356 = DIRECTION ( 'NONE',  ( 0.0000000000000000000, 0.0000000000000000000, 1.000000000000000000 ) ) ;
#357 = PLANE ( 'NONE',  #6174 ) ;
#358 = CYLINDRICAL_SURFACE ( 'NONE', #8270, 1.000000000000014655 ) ;
#359 = FACE_BOUND ( 'NONE', #3539, .T. ) ;
#360 = ORIENTED_EDGE ( 'NONE', *, *, #18465, .F. ) ;
#361 = VERTEX_POINT ( 'NONE', #6025 ) ;
#362 = VECTOR ( 'NONE', #15368, 1000.000000000000000 ) ;
#363 = AXIS2_PLACEMENT_3D ( 'NONE', #10833, #21756, #12717 ) ;
#364 = EDGE_CURVE ( 'NONE', #9260, #12340, #9136, .T. ) ;
#365 = DIRECTION ( 'NONE',  ( 1.000000000000000000, 0.0000000000000000000, 0.0000000000000000000 ) ) ;
#366 = AXIS2_PLACEMENT_3D ( 'NONE', #11455, #7927, #15094 ) ;
#367 = EDGE_LOOP ( 'NONE', ( #4349, #11800 ) ) ;
#368 = ORIENTED_EDGE ( 'NONE', *, *, #11728, .F. ) ;
#369 = DIRECTION ( 'NONE',  ( 1.000000000000000000, 0.0000000000000000000, 0.0000000000000000000 ) ) ;
#370 = ORIENTED_EDGE ( 'NONE', *, *, #12137, .F. ) ;
#371 = CARTESIAN_POINT ( 'NONE',  ( 5.000000000000000000, 45.12500000000000000, -65.49999999999992895 ) ) ;
#372 = EDGE_CURVE ( 'NONE', #15436, #19999, #520, .T. ) ;
#373 = ADVANCED_FACE ( 'NONE', ( #13313 ), #1097, .T. ) ;
#374 = LINE ( 'NONE', #481, #18153 ) ;
#375 = ORIENTED_EDGE ( 'NONE', *, *, #10690, .F. ) ;
#376 = SURFACE_SIDE_STYLE ('',( #611 ) ) ;
#377 = CIRCLE ( 'NONE', #18374, 1.000000000000014655 ) ;
#378 = VERTEX_POINT ( 'NONE', #10129 ) ;
#379 = CIRCLE ( 'NONE', #12737, 1.000000000000014655 ) ;
#380 = VERTEX_POINT ( 'NONE', #8139 ) ;
#381 = ORIENTED_EDGE ( 'NONE', *, *, #18727, .F. ) ;
#382 = CARTESIAN_POINT ( 'NONE',  ( 5.000000000000000000, 47.87500000000000000, -110.4999999999999289 ) ) ;
#383 = DIRECTION ( 'NONE',  ( -1.000000000000000000, -0.0000000000000000000, -0.0000000000000000000 ) ) ;
#384 = DIRECTION ( 'NONE',  ( -1.000000000000000000, -0.0000000000000000000, -0.0000000000000000000 ) ) ;
#385 = ADVANCED_FACE ( 'NONE', ( #4851 ), #8253, .T. ) ;
#386 = DIRECTION ( 'NONE',  ( 1.000000000000000000, 0.0000000000000000000, 0.0000000000000000000 ) ) ;
#387 = DIRECTION ( 'NONE',  ( -1.000000000000000000, -0.0000000000000000000, -0.0000000000000000000 ) ) ;
#388 = CARTESIAN_POINT ( 'NONE',  ( 0.0000000000000000000, 63.12500000000000000, -73.49999999999987210 ) ) ;
#389 = LINE ( 'NONE', #5116, #11559 ) ;
#390 = EDGE_CURVE ( 'NONE', #13780, #6052, #21148, .T. ) ;
#391 = EDGE_CURVE ( 'NONE', #9217, #18553, #3144, .T. ) ;
#392 = DIRECTION ( 'NONE',  ( 0.0000000000000000000, 0.0000000000000000000, 1.000000000000000000 ) ) ;
#393 = ORIENTED_EDGE ( 'NONE', *, *, #8267, .F. ) ;
#394 = CYLINDRICAL_SURFACE ( 'NONE', #3964, 3.550000000000004707 ) ;
#395 = EDGE_LOOP ( 'NONE', ( #15829, #5864 ) ) ;
#396 = CARTESIAN_POINT ( 'NONE',  ( 2.000000000000000000, 64.50000000000000000, -82.49999999999987210 ) ) ;
#397 = CIRCLE ( 'NONE', #18753, 1.000000000000000888 ) ;
#398 = PLANE ( 'NONE',  #16845 ) ;
#399 = EDGE_CURVE ( 'NONE', #7379, #23206, #8019, .T. ) ;
#400 = ORIENTED_EDGE ( 'NONE', *, *, #3015, .T. ) ;
#401 = EDGE_CURVE ( 'NONE', #13422, #12643, #22694, .T. ) ;
#402 = VERTEX_POINT ( 'NONE', #1205 ) ;
#403 = FACE_OUTER_BOUND ( 'NONE', #6434, .T. ) ;
#404 = ORIENTED_EDGE ( 'NONE', *, *, #689, .F. ) ;
#405 = VERTEX_POINT ( 'NONE', #6609 ) ;
#406 = DIRECTION ( 'NONE',  ( 0.0000000000000000000, 0.0000000000000000000, 1.000000000000000000 ) ) ;
#407 = CARTESIAN_POINT ( 'NONE',  ( 5.000000000000000000, 47.87500000000000000, -10.49999999999993783 ) ) ;
#408 = FACE_BOUND ( 'NONE', #15079, .T. ) ;
#410 = EDGE_CURVE ( 'NONE', #15683, #15246, #22267, .T. ) ;
#409 = LINE ( 'NONE', #7559, #15528 ) ;
#411 = DIRECTION ( 'NONE',  ( -1.000000000000000000, -0.0000000000000000000, -0.0000000000000000000 ) ) ;
#412 = ORIENTED_EDGE ( 'NONE', *, *, #20523, .T. ) ;
#413 = CARTESIAN_POINT ( 'NONE',  ( 5.000000000000000000, 38.87500000000000000, -100.4999999999999574 ) ) ;
#414 = DIRECTION ( 'NONE',  ( 0.0000000000000000000, 0.0000000000000000000, -1.000000000000000000 ) ) ;
#415 = EDGE_LOOP ( 'NONE', ( #16567, #716, #4005, #17847 ) ) ;
#416 = FACE_OUTER_BOUND ( 'NONE', #11848, .T. ) ;
#417 = FACE_OUTER_BOUND ( 'NONE', #23134, .T. ) ;
#418 = CARTESIAN_POINT ( 'NONE',  ( 0.0000000000000000000, 81.12500000000000000, -10.49999999999981171 ) ) ;
#419 = ORIENTED_EDGE ( 'NONE', *, *, #6684, .F. ) ;
#420 = ORIENTED_EDGE ( 'NONE', *, *, #6010, .F. ) ;
#421 = ADVANCED_FACE ( 'NONE', ( #10019, #13782, #15535 ), #13540, .F. ) ;
#422 = AXIS2_PLACEMENT_3D ( 'NONE', #22075, #5984, #11376 ) ;
#423 = ADVANCED_FACE ( 'NONE', ( #20817 ), #17176, .F. ) ;
#424 = ORIENTED_EDGE ( 'NONE', *, *, #8866, .T. ) ;
#425 = DIRECTION ( 'NONE',  ( 0.0000000000000000000, 0.0000000000000000000, 1.000000000000000000 ) ) ;
#426 = DIRECTION ( 'NONE',  ( -1.000000000000000000, 0.0000000000000000000, 0.0000000000000000000 ) ) ;
#427 = AXIS2_PLACEMENT_3D ( 'NONE', #12347, #19743, #3662 ) ;
#428 = ORIENTED_EDGE ( 'NONE', *, *, #2862, .T. ) ;
#429 = AXIS2_PLACEMENT_3D ( 'NONE', #12461, #10706, #17869 ) ;
#430 = VERTEX_POINT ( 'NONE', #17059 ) ;
#431 = CARTESIAN_POINT ( 'NONE',  ( 5.000000000000000000, 83.87499999999998579, -56.49999999999981526 ) ) ;
#432 = CYLINDRICAL_SURFACE ( 'NONE', #17970, 1.000000000000014655 ) ;
#433 = VERTEX_POINT ( 'NONE', #6482 ) ;
#434 = ORIENTED_EDGE ( 'NONE', *, *, #10759, .T. ) ;
#435 = EDGE_CURVE ( 'NONE', #9788, #12482, #17523, .T. ) ;
#436 = FACE_OUTER_BOUND ( 'NONE', #11598, .T. ) ;
#437 = ORIENTED_EDGE ( 'NONE', *, *, #16662, .T. ) ;
#438 = DIRECTION ( 'NONE',  ( 1.000000000000000000, 0.0000000000000000000, 0.0000000000000000000 ) ) ;
#439 = DIRECTION ( 'NONE',  ( -1.000000000000000000, -0.0000000000000000000, -0.0000000000000000000 ) ) ;
#440 = CYLINDRICAL_SURFACE ( 'NONE', #3309, 3.549999999999997602 ) ;
#441 = CARTESIAN_POINT ( 'NONE',  ( 5.000000000000000000, 45.12500000000000000, -36.49999999999993605 ) ) ;
#442 = CARTESIAN_POINT ( 'NONE',  ( 5.000000000000000000, 45.12500000000000000, -73.49999999999992895 ) ) ;
#443 = DIRECTION ( 'NONE',  ( 1.000000000000000000, 0.0000000000000000000, 0.0000000000000000000 ) ) ;
#444 = EDGE_CURVE ( 'NONE', #8338, #6445, #1272, .T. ) ;
#445 = CARTESIAN_POINT ( 'NONE',  ( 5.000000000000000000, 38.87500000000000000, -37.49999999999996447 ) ) ;
#446 = EDGE_CURVE ( 'NONE', #4880, #12253, #10975, .T. ) ;
#447 = ADVANCED_FACE ( 'NONE', ( #20692 ), #10238, .F. ) ;
#448 = EDGE_LOOP ( 'NONE', ( #19266, #4705, #2983, #18159 ) ) ;
#449 = ORIENTED_EDGE ( 'NONE', *, *, #7121, .T. ) ;
#450 = LINE ( 'NONE', #21809, #10836 ) ;
#451 = CARTESIAN_POINT ( 'NONE',  ( 5.000000000000000000, 29.87500000000000355, -56.50000000000000000 ) ) ;
#452 = CARTESIAN_POINT ( 'NONE',  ( 2.000000000000000000, 28.50000000000000000, -24.94999999999999218 ) ) ;
#453 = FACE_OUTER_BOUND ( 'NONE', #3074, .T. ) ;
#454 = EDGE_LOOP ( 'NONE', ( #4275, #2188 ) ) ;
#455 = ORIENTED_EDGE ( 'NONE', *, *, #7640, .T. ) ;
#456 = CARTESIAN_POINT ( 'NONE',  ( 5.000000000000000000, 29.87500000000000355, -82.49999999999998579 ) ) ;
#457 = DIRECTION ( 'NONE',  ( 0.0000000000000000000, 0.0000000000000000000, 1.000000000000000000 ) ) ;
#458 = EDGE_LOOP ( 'NONE', ( #19357, #9695, #6632, #336 ) ) ;
#459 = ADVANCED_FACE ( 'NONE', ( #1329 ), #22814, .T. ) ;
#460 = EDGE_LOOP ( 'NONE', ( #10699, #10070, #4048, #2724 ) ) ;
#461 = FACE_OUTER_BOUND ( 'NONE', #16428, .T. ) ;
#462 = FACE_OUTER_BOUND ( 'NONE', #4674, .T. ) ;
#463 = LINE ( 'NONE', #17005, #4377 ) ;
#464 = ORIENTED_EDGE ( 'NONE', *, *, #15605, .T. ) ;
#465 = DIRECTION ( 'NONE',  ( 1.000000000000000000, -0.0000000000000000000, -0.0000000000000000000 ) ) ;
#466 = CARTESIAN_POINT ( 'NONE',  ( 5.000000000000000000, 56.87499999999999289, -91.49999999999988631 ) ) ;
#467 = CARTESIAN_POINT ( 'NONE',  ( 0.0000000000000000000, 64.50000000000000000, -69.94999999999987494 ) ) ;
#468 = CARTESIAN_POINT ( 'NONE',  ( 0.0000000000000000000, 36.12500000000000711, -92.49999999999997158 ) ) ;
#469 = ORIENTED_EDGE ( 'NONE', *, *, #3080, .F. ) ;
#470 = CARTESIAN_POINT ( 'NONE',  ( 5.000000000000000000, 81.12500000000000000, -64.49999999999978684 ) ) ;
#471 = VERTEX_POINT ( 'NONE', #14003 ) ;
#472 = UNCERTAINTY_MEASURE_WITH_UNIT (LENGTH_MEASURE( 1.000000000000000082E-05 ), #11661, 'distance_accuracy_value', 'NONE');
#473 = AXIS2_PLACEMENT_3D ( 'NONE', #18029, #2299, #14870 ) ;
#474 = AXIS2_PLACEMENT_3D ( 'NONE', #6784, #20765, #3037 ) ;
#475 = EDGE_LOOP ( 'NONE', ( #20039, #5312 ) ) ;
#476 = EDGE_LOOP ( 'NONE', ( #634, #7847 ) ) ;
#477 = AXIS2_PLACEMENT_3D ( 'NONE', #17779, #17664, #12621 ) ;
#478 = CARTESIAN_POINT ( 'NONE',  ( 5.000000000000000000, 29.87500000000000355, -38.50000000000000000 ) ) ;
#479 = VERTEX_POINT ( 'NONE', #12239 ) ;
#480 = LINE ( 'NONE', #7286, #8233 ) ;
#481 = CARTESIAN_POINT ( 'NONE',  ( 2.000000000000000000, 46.50000000000000000, -105.9499999999999176 ) ) ;
#482 = CIRCLE ( 'NONE', #16602, 3.549999999999997602 ) ;
#483 = ORIENTED_EDGE ( 'NONE', *, *, #5221, .T. ) ;
#484 = CARTESIAN_POINT ( 'NONE',  ( 0.0000000000000000000, 27.12500000000000355, -27.49999999999999289 ) ) ;
#485 = ORIENTED_EDGE ( 'NONE', *, *, #15409, .F. ) ;
#486 = ADVANCED_FACE ( 'NONE', ( #3314 ), #17739, .F. ) ;
#487 = CIRCLE ( 'NONE', #8722, 3.549999999999997602 ) ;
#488 = AXIS2_PLACEMENT_3D ( 'NONE', #21369, #17960, #19839 ) ;
#489 = ORIENTED_EDGE ( 'NONE', *, *, #3594, .T. ) ;
#490 = ORIENTED_EDGE ( 'NONE', *, *, #12376, .F. ) ;
#491 = PLANE ( 'NONE',  #20386 ) ;
#492 = CARTESIAN_POINT ( 'NONE',  ( 0.0000000000000000000, 92.87500000000000000, -73.49999999999977263 ) ) ;
#493 = AXIS2_PLACEMENT_3D ( 'NONE', #1640, #17505, #17270 ) ;
#494 = CARTESIAN_POINT ( 'NONE',  ( 0.0000000000000000000, 0.0000000000000000000, 0.0000000000000000000 ) ) ;
#495 = DIRECTION ( 'NONE',  ( 0.0000000000000000000, 0.0000000000000000000, -1.000000000000000000 ) ) ;
#496 = DIRECTION ( 'NONE',  ( 1.000000000000000000, 0.0000000000000000000, 0.0000000000000000000 ) ) ;
#497 = LINE ( 'NONE', #12709, #1731 ) ;
#498 = EDGE_CURVE ( 'NONE', #19507, #18760, #3416, .T. ) ;
#499 = AXIS2_PLACEMENT_3D ( 'NONE', #9637, #607, #14924 ) ;
#500 = FACE_OUTER_BOUND ( 'NONE', #14294, .T. ) ;
#501 = DIRECTION ( 'NONE',  ( -1.000000000000000000, 0.0000000000000000000, 0.0000000000000000000 ) ) ;
#502 = AXIS2_PLACEMENT_3D ( 'NONE', #10286, #13576, #4530 ) ;
#503 = ORIENTED_EDGE ( 'NONE', *, *, #17266, .T. ) ;
#504 = EDGE_LOOP ( 'NONE', ( #11609, #9318, #5114, #23014 ) ) ;
#505 = PLANE ( 'NONE',  #15305 ) ;
#506 = CIRCLE ( 'NONE', #4990, 3.550000000000001155 ) ;
#507 = DIRECTION ( 'NONE',  ( 0.0000000000000000000, 0.0000000000000000000, -1.000000000000000000 ) ) ;
#508 = CIRCLE ( 'NONE', #18500, 3.549999999999997602 ) ;
#509 = ORIENTED_EDGE ( 'NONE', *, *, #10353, .F. ) ;
#510 = EDGE_CURVE ( 'NONE', #71, #10456, #22546, .T. ) ;
#511 = ORIENTED_EDGE ( 'NONE', *, *, #12863, .F. ) ;
#512 = AXIS2_PLACEMENT_3D ( 'NONE', #6654, #13707, #6416 ) ;
#513 = ADVANCED_FACE ( 'NONE', ( #14336 ), #23154, .T. ) ;
#514 = DIRECTION ( 'NONE',  ( 1.000000000000000000, 0.0000000000000000000, 0.0000000000000000000 ) ) ;
#515 = ORIENTED_EDGE ( 'NONE', *, *, #11179, .T. ) ;
#516 = EDGE_CURVE ( 'NONE', #2000, #7410, #7546, .T. ) ;
#517 = COLOUR_RGB ( '',0.7921568627450980005, 0.8196078431372548767, 0.9333333333333333481 ) ;
#518 = ORIENTED_EDGE ( 'NONE', *, *, #17895, .T. ) ;
#519 = CIRCLE ( 'NONE', #11389, 3.549999999999997602 ) ;
#520 = LINE ( 'NONE', #7904, #6138 ) ;
#521 = DIRECTION ( 'NONE',  ( 1.000000000000000000, -0.0000000000000000000, -0.0000000000000000000 ) ) ;
#522 = ADVANCED_FACE ( 'NONE', ( #3782 ), #7296, .T. ) ;
#523 = FACE_OUTER_BOUND ( 'NONE', #16993, .T. ) ;
#524 = AXIS2_PLACEMENT_3D ( 'NONE', #2791, #22406, #4667 ) ;
#525 = PLANE ( 'NONE',  #19276 ) ;
#526 = LINE ( 'NONE', #4154, #3619 ) ;
#527 = ORIENTED_EDGE ( 'NONE', *, *, #23195, .F. ) ;
#528 = ADVANCED_FACE ( 'NONE', ( #22 ), #10815, .T. ) ;
#529 = FACE_OUTER_BOUND ( 'NONE', #14906, .T. ) ;
#530 = DIRECTION ( 'NONE',  ( 0.0000000000000000000, 0.0000000000000000000, -1.000000000000000000 ) ) ;
#531 = EDGE_LOOP ( 'NONE', ( #4775, #21850 ) ) ;
#532 = AXIS2_PLACEMENT_3D ( 'NONE', #7222, #313, #7472 ) ;
#533 = CYLINDRICAL_SURFACE ( 'NONE', #6829, 1.000000000000014655 ) ;
#534 = VECTOR ( 'NONE', #10134, 1000.000000000000000 ) ;
#535 = AXIS2_PLACEMENT_3D ( 'NONE', #4257, #14634, #19672 ) ;
#536 = DIRECTION ( 'NONE',  ( 0.0000000000000000000, 0.0000000000000000000, 1.000000000000000000 ) ) ;
#537 = CARTESIAN_POINT ( 'NONE',  ( 0.0000000000000000000, 29.87500000000000355, -99.49999999999997158 ) ) ;
#538 = ORIENTED_EDGE ( 'NONE', *, *, #5813, .F. ) ;
#539 = VECTOR ( 'NONE', #23159, 1000.000000000000000 ) ;
#540 = EDGE_CURVE ( 'NONE', #1201, #14792, #17862, .T. ) ;
#541 = AXIS2_PLACEMENT_3D ( 'NONE', #6167, #8274, #20844 ) ;
#542 = ADVANCED_FACE ( 'NONE', ( #5648 ), #19508, .T. ) ;
#543 = ORIENTED_EDGE ( 'NONE', *, *, #10681, .F. ) ;
#544 = EDGE_CURVE ( 'NONE', #5205, #17273, #8705, .T. ) ;
#545 = DIRECTION ( 'NONE',  ( -1.000000000000000000, -0.0000000000000000000, -0.0000000000000000000 ) ) ;
#546 = CIRCLE ( 'NONE', #11775, 3.550000000000004707 ) ;
#547 = DIRECTION ( 'NONE',  ( 1.000000000000000000, -0.0000000000000000000, -0.0000000000000000000 ) ) ;
#548 = ORIENTED_EDGE ( 'NONE', *, *, #11728, .T. ) ;
#549 = ORIENTED_EDGE ( 'NONE', *, *, #21804, .T. ) ;
#550 = CARTESIAN_POINT ( 'NONE',  ( 0.0000000000000000000, 64.50000000000000000, -10.49999999999987566 ) ) ;
#551 = AXIS2_PLACEMENT_3D ( 'NONE', #943, #17023, #15271 ) ;
#552 = CARTESIAN_POINT ( 'NONE',  ( 5.000000000000000000, 56.87499999999999289, -28.49999999999990408 ) ) ;
#553 = ORIENTED_EDGE ( 'NONE', *, *, #7826, .F. ) ;
#554 = EDGE_LOOP ( 'NONE', ( #7294, #15767 ) ) ;
#555 = CARTESIAN_POINT ( 'NONE',  ( 0.0000000000000000000, 28.50000000000000000, -24.94999999999999218 ) ) ;
#556 = ORIENTED_EDGE ( 'NONE', *, *, #6152, .T. ) ;
#557 = CIRCLE ( 'NONE', #11801, 1.000000000000002665 ) ;
#558 = DIRECTION ( 'NONE',  ( -1.000000000000000000, -0.0000000000000000000, -0.0000000000000000000 ) ) ;
#559 = EDGE_CURVE ( 'NONE', #20053, #15532, #5417, .T. ) ;
#560 = DIRECTION ( 'NONE',  ( 0.0000000000000000000, 0.0000000000000000000, 1.000000000000000000 ) ) ;
#561 = EDGE_CURVE ( 'NONE', #18051, #15857, #12412, .T. ) ;
#562 = CARTESIAN_POINT ( 'NONE',  ( 5.000000000000000000, 29.87500000000000355, -28.49999999999999645 ) ) ;
#563 = CARTESIAN_POINT ( 'NONE',  ( 0.0000000000000000000, 56.87499999999999289, -55.49999999999990052 ) ) ;
#564 = DIRECTION ( 'NONE',  ( 0.0000000000000000000, 0.0000000000000000000, 1.000000000000000000 ) ) ;
#565 = DIRECTION ( 'NONE',  ( 0.0000000000000000000, 0.0000000000000000000, 1.000000000000000000 ) ) ;
#566 = CARTESIAN_POINT ( 'NONE',  ( 0.0000000000000000000, 36.12500000000000711, -28.49999999999996803 ) ) ;
#567 = CIRCLE ( 'NONE', #6185, 3.550000000000001155 ) ;
#568 = ORIENTED_EDGE ( 'NONE', *, *, #2795, .F. ) ;
#569 = EDGE_LOOP ( 'NONE', ( #7027, #18458 ) ) ;
#570 = AXIS2_PLACEMENT_3D ( 'NONE', #18299, #12541, #3628 ) ;
#571 = DIRECTION ( 'NONE',  ( 0.0000000000000000000, 0.0000000000000000000, 1.000000000000000000 ) ) ;
#572 = ADVANCED_FACE ( 'NONE', ( #12582 ), #17986, .F. ) ;
#573 = CARTESIAN_POINT ( 'NONE',  ( 5.000000000000000000, 29.87500000000000355, -55.50000000000000000 ) ) ;
#574 = VECTOR ( 'NONE', #10884, 1000.000000000000000 ) ;
#575 = AXIS2_PLACEMENT_3D ( 'NONE', #20757, #2680, #1154 ) ;
#576 = DIRECTION ( 'NONE',  ( -1.000000000000000000, -0.0000000000000000000, -0.0000000000000000000 ) ) ;
#577 = DIRECTION ( 'NONE',  ( 0.0000000000000000000, 0.0000000000000000000, 1.000000000000000000 ) ) ;
#578 = ORIENTED_EDGE ( 'NONE', *, *, #6532, .T. ) ;
#579 = VERTEX_POINT ( 'NONE', #1897 ) ;
#580 = DIRECTION ( 'NONE',  ( 0.0000000000000000000, 0.0000000000000000000, 1.000000000000000000 ) ) ;
#581 = DIRECTION ( 'NONE',  ( 0.0000000000000000000, 0.0000000000000000000, 1.000000000000000000 ) ) ;
#582 = DIRECTION ( 'NONE',  ( -1.000000000000000000, 0.0000000000000000000, 0.0000000000000000000 ) ) ;
#583 = EDGE_LOOP ( 'NONE', ( #14912, #1487, #10867, #10120 ) ) ;
#584 = AXIS2_PLACEMENT_3D ( 'NONE', #6842, #12596, #3330 ) ;
#585 = CIRCLE ( 'NONE', #207, 1.000000000000014655 ) ;
#586 = EDGE_CURVE ( 'NONE', #15643, #11316, #14791, .T. ) ;
#587 = ORIENTED_EDGE ( 'NONE', *, *, #9174, .F. ) ;
#588 = CARTESIAN_POINT ( 'NONE',  ( 0.0000000000000000000, 0.0000000000000000000, 0.0000000000000000000 ) ) ;
#589 = CARTESIAN_POINT ( 'NONE',  ( 5.000000000000000000, 56.87499999999999289, -11.49999999999990941 ) ) ;
#590 = CIRCLE ( 'NONE', #1693, 1.000000000000000888 ) ;
#591 = CARTESIAN_POINT ( 'NONE',  ( 5.000000000000000000, 90.12500000000001421, -110.4999999999997726 ) ) ;
#592 = EDGE_LOOP ( 'NONE', ( #17400, #14492, #1124, #3960 ) ) ;
#593 = FACE_OUTER_BOUND ( 'NONE', #22146, .T. ) ;
#594 = DIRECTION ( 'NONE',  ( 1.000000000000000000, -0.0000000000000000000, -0.0000000000000000000 ) ) ;
#595 = FACE_OUTER_BOUND ( 'NONE', #5143, .T. ) ;
#596 = FACE_BOUND ( 'NONE', #2851, .T. ) ;
#597 = AXIS2_PLACEMENT_3D ( 'NONE', #5223, #8285, #22956 ) ;
#598 = ORIENTED_EDGE ( 'NONE', *, *, #1589, .F. ) ;
#599 = AXIS2_PLACEMENT_3D ( 'NONE', #22057, #18872, #4199 ) ;
#600 = AXIS2_PLACEMENT_3D ( 'NONE', #22410, #19223, #10311 ) ;
#601 = FACE_OUTER_BOUND ( 'NONE', #2672, .T. ) ;
#602 = ORIENTED_EDGE ( 'NONE', *, *, #13712, .F. ) ;
#603 = ORIENTED_EDGE ( 'NONE', *, *, #7902, .T. ) ;
#604 = CARTESIAN_POINT ( 'NONE',  ( 5.000000000000000000, 54.12500000000000000, -28.49999999999990408 ) ) ;
#605 = AXIS2_PLACEMENT_3D ( 'NONE', #1508, #19467, #4915 ) ;
#606 = EDGE_CURVE ( 'NONE', #9260, #19645, #15872, .T. ) ;
#607 = DIRECTION ( 'NONE',  ( 1.000000000000000000, 0.0000000000000000000, 0.0000000000000000000 ) ) ;
#608 = CARTESIAN_POINT ( 'NONE',  ( 5.000000000000000000, 38.87500000000000000, -64.49999999999995737 ) ) ;
#609 = ORIENTED_EDGE ( 'NONE', *, *, #10231, .T. ) ;
#610 = AXIS2_PLACEMENT_3D ( 'NONE', #15311, #6034, #20594 ) ;
#611 = SURFACE_STYLE_FILL_AREA ( #18338 ) ;
#612 = VECTOR ( 'NONE', #14498, 1000.000000000000000 ) ;
#613 = ORIENTED_EDGE ( 'NONE', *, *, #1415, .F. ) ;
#614 = ORIENTED_EDGE ( 'NONE', *, *, #9010, .T. ) ;
#615 = VERTEX_POINT ( 'NONE', #2020 ) ;
#616 = DIRECTION ( 'NONE',  ( -1.000000000000000000, -0.0000000000000000000, -0.0000000000000000000 ) ) ;
#617 = CARTESIAN_POINT ( 'NONE',  ( 0.0000000000000000000, 92.87500000000000000, -90.49999999999974420 ) ) ;
#618 = CARTESIAN_POINT ( 'NONE',  ( 5.000000000000000000, 65.87500000000000000, -110.4999999999998721 ) ) ;
#619 = EDGE_CURVE ( 'NONE', #8315, #18651, #2780, .T. ) ;
#620 = DIRECTION ( 'NONE',  ( 0.0000000000000000000, 0.0000000000000000000, -1.000000000000000000 ) ) ;
#621 = AXIS2_PLACEMENT_3D ( 'NONE', #6757, #21305, #10395 ) ;
#622 = DIRECTION ( 'NONE',  ( 0.0000000000000000000, 0.0000000000000000000, 1.000000000000000000 ) ) ;
#623 = AXIS2_PLACEMENT_3D ( 'NONE', #10895, #20060, #18409 ) ;
#624 = CYLINDRICAL_SURFACE ( 'NONE', #14476, 1.000000000000000888 ) ;
#625 = AXIS2_PLACEMENT_3D ( 'NONE', #1530, #8345, #6705 ) ;
#626 = CARTESIAN_POINT ( 'NONE',  ( 2.000000000000000000, 64.50000000000000000, -109.4999999999998579 ) ) ;
#627 = CARTESIAN_POINT ( 'NONE',  ( 2.000000000000000000, 37.50000000000000000, -33.94999999999996732 ) ) ;
#628 = ORIENTED_EDGE ( 'NONE', *, *, #15050, .F. ) ;
#629 = EDGE_LOOP ( 'NONE', ( #14248, #20253 ) ) ;
#630 = DIRECTION ( 'NONE',  ( 1.000000000000000000, -0.0000000000000000000, -0.0000000000000000000 ) ) ;
#631 = AXIS2_PLACEMENT_3D ( 'NONE', #16723, #648, #11209 ) ;
#632 = EDGE_CURVE ( 'NONE', #10781, #12292, #546, .T. ) ;
#633 = CARTESIAN_POINT ( 'NONE',  ( 5.000000000000000000, 27.12500000000000355, -101.5000000000000000 ) ) ;
#634 = ORIENTED_EDGE ( 'NONE', *, *, #19734, .T. ) ;
#635 = ADVANCED_FACE ( 'NONE', ( #11286 ), #6004, .T. ) ;
#636 = EDGE_CURVE ( 'NONE', #2494, #19297, #23029, .T. ) ;
#637 = AXIS2_PLACEMENT_3D ( 'NONE', #18950, #3096, #17414 ) ;
#638 = VERTEX_POINT ( 'NONE', #18222 ) ;
#639 = FACE_OUTER_BOUND ( 'NONE', #16705, .T. ) ;
#640 = AXIS2_PLACEMENT_3D ( 'NONE', #14313, #17958, #19595 ) ;
#641 = EDGE_LOOP ( 'NONE', ( #9380, #18095, #18804, #5924 ) ) ;
#642 = ORIENTED_EDGE ( 'NONE', *, *, #719, .F. ) ;
#643 = DIRECTION ( 'NONE',  ( 0.0000000000000000000, 0.0000000000000000000, -1.000000000000000000 ) ) ;
#644 = DIRECTION ( 'NONE',  ( 0.0000000000000000000, 0.0000000000000000000, -1.000000000000000000 ) ) ;
#645 = CARTESIAN_POINT ( 'NONE',  ( 2.000000000000000000, 91.50000000000000000, -19.49999999999977973 ) ) ;
#646 = AXIS2_PLACEMENT_3D ( 'NONE', #4666, #7732, #20411 ) ;
#647 = DIRECTION ( 'NONE',  ( -1.000000000000000000, -0.0000000000000000000, -0.0000000000000000000 ) ) ;
#648 = DIRECTION ( 'NONE',  ( 1.000000000000000000, -0.0000000000000000000, -0.0000000000000000000 ) ) ;
#649 = EDGE_LOOP ( 'NONE', ( #16431, #7504, #4320, #11934 ) ) ;
#650 = DIRECTION ( 'NONE',  ( 0.0000000000000000000, 0.0000000000000000000, 1.000000000000000000 ) ) ;
#651 = DIRECTION ( 'NONE',  ( 0.0000000000000000000, 0.0000000000000000000, -1.000000000000000000 ) ) ;
#652 = VERTEX_POINT ( 'NONE', #4358 ) ;
#653 = LINE ( 'NONE', #7914, #10585 ) ;
#654 = CARTESIAN_POINT ( 'NONE',  ( 0.0000000000000000000, 73.50000000000000000, -14.04999999999984794 ) ) ;
#655 = DIRECTION ( 'NONE',  ( 0.0000000000000000000, 0.0000000000000000000, 1.000000000000000000 ) ) ;
#656 = CIRCLE ( 'NONE', #8885, 1.000000000000014655 ) ;
#657 = ADVANCED_FACE ( 'NONE', ( #18447 ), #4019, .T. ) ;
#658 = EDGE_LOOP ( 'NONE', ( #21978, #5717, #906, #2447 ) ) ;
#659 = ORIENTED_EDGE ( 'NONE', *, *, #19519, .T. ) ;
#660 = ADVANCED_FACE ( 'NONE', ( #2483 ), #20102, .F. ) ;
#661 = EDGE_CURVE ( 'NONE', #14601, #14946, #17769, .T. ) ;
#662 = DIRECTION ( 'NONE',  ( 1.000000000000000000, 0.0000000000000000000, 0.0000000000000000000 ) ) ;
#663 = DIRECTION ( 'NONE',  ( -1.000000000000000000, -0.0000000000000000000, -0.0000000000000000000 ) ) ;
#664 = ORIENTED_EDGE ( 'NONE', *, *, #18164, .T. ) ;
#665 = EDGE_LOOP ( 'NONE', ( #9278, #17242, #18640, #10253 ) ) ;
#666 = DIRECTION ( 'NONE',  ( 0.0000000000000000000, 0.0000000000000000000, -1.000000000000000000 ) ) ;
#667 = CARTESIAN_POINT ( 'NONE',  ( 5.000000000000000000, 83.87499999999998579, -99.49999999999978684 ) ) ;
#668 = EDGE_LOOP ( 'NONE', ( #22376, #16744 ) ) ;
#669 = ORIENTED_EDGE ( 'NONE', *, *, #3710, .T. ) ;
#670 = DIRECTION ( 'NONE',  ( 0.0000000000000000000, 0.0000000000000000000, 1.000000000000000000 ) ) ;
#671 = ORIENTED_EDGE ( 'NONE', *, *, #10842, .T. ) ;
#672 = DIRECTION ( 'NONE',  ( 1.000000000000000000, 0.0000000000000000000, 0.0000000000000000000 ) ) ;
#673 = DIRECTION ( 'NONE',  ( 0.0000000000000000000, 0.0000000000000000000, -1.000000000000000000 ) ) ;
#674 = ADVANCED_FACE ( 'NONE', ( #18567 ), #9646, .F. ) ;
#675 = LINE ( 'NONE', #18287, #6680 ) ;
#676 = DIRECTION ( 'NONE',  ( -1.000000000000000000, -0.0000000000000000000, -0.0000000000000000000 ) ) ;
#677 = DIRECTION ( 'NONE',  ( -1.000000000000000000, -0.0000000000000000000, -0.0000000000000000000 ) ) ;
#678 = CARTESIAN_POINT ( 'NONE',  ( 0.0000000000000000000, 81.12500000000000000, -54.49999999999981526 ) ) ;
#679 = CYLINDRICAL_SURFACE ( 'NONE', #2722, 1.000000000000014655 ) ;
#680 = EDGE_CURVE ( 'NONE', #11697, #12968, #21904, .T. ) ;
#681 = CIRCLE ( 'NONE', #11930, 3.550000000000001155 ) ;
#682 = ORIENTED_EDGE ( 'NONE', *, *, #5681, .F. ) ;
#683 = AXIS2_PLACEMENT_3D ( 'NONE', #19767, #14611, #18248 ) ;
#684 = ORIENTED_EDGE ( 'NONE', *, *, #9354, .F. ) ;
#685 = PLANE ( 'NONE',  #22834 ) ;
#686 = AXIS2_PLACEMENT_3D ( 'NONE', #15338, #6403, #22501 ) ;
#687 = DIRECTION ( 'NONE',  ( 0.0000000000000000000, 0.0000000000000000000, 1.000000000000000000 ) ) ;
#688 = VERTEX_POINT ( 'NONE', #9525 ) ;
#689 = EDGE_CURVE ( 'NONE', #5205, #3740, #3532, .T. ) ;
#690 = DIRECTION ( 'NONE',  ( 1.000000000000000000, -0.0000000000000000000, -0.0000000000000000000 ) ) ;
#691 = EDGE_CURVE ( 'NONE', #4204, #3814, #7770, .T. ) ;
#692 = DIRECTION ( 'NONE',  ( 0.0000000000000000000, 0.0000000000000000000, -1.000000000000000000 ) ) ;
#693 = ORIENTED_EDGE ( 'NONE', *, *, #15758, .T. ) ;
#694 = ORIENTED_EDGE ( 'NONE', *, *, #14427, .F. ) ;
#695 = CARTESIAN_POINT ( 'NONE',  ( 0.0000000000000000000, 0.0000000000000000000, 0.0000000000000000000 ) ) ;
#696 = DIRECTION ( 'NONE',  ( -1.000000000000000000, -0.0000000000000000000, -0.0000000000000000000 ) ) ;
#697 = DIRECTION ( 'NONE',  ( 0.0000000000000000000, 0.0000000000000000000, 1.000000000000000000 ) ) ;
#698 = AXIS2_PLACEMENT_3D ( 'NONE', #15862, #13887, #8693 ) ;
#699 = VERTEX_POINT ( 'NONE', #9760 ) ;
#700 = VECTOR ( 'NONE', #16562, 1000.000000000000000 ) ;
#701 = AXIS2_PLACEMENT_3D ( 'NONE', #12607, #1804, #5212 ) ;
#702 = CARTESIAN_POINT ( 'NONE',  ( 5.000000000000000000, 72.12500000000000000, -92.49999999999984368 ) ) ;
#703 = ORIENTED_EDGE ( 'NONE', *, *, #4598, .F. ) ;
#704 = FACE_OUTER_BOUND ( 'NONE', #5691, .T. ) ;
#705 = CARTESIAN_POINT ( 'NONE',  ( 5.000000000000000000, 56.87499999999999289, -82.49999999999988631 ) ) ;
#706 = ORIENTED_EDGE ( 'NONE', *, *, #15288, .F. ) ;
#707 = CARTESIAN_POINT ( 'NONE',  ( 0.0000000000000000000, 55.49999999999999289, -28.49999999999990408 ) ) ;
#708 = CARTESIAN_POINT ( 'NONE',  ( 0.0000000000000000000, 45.12500000000000000, -82.49999999999991473 ) ) ;
#709 = CIRCLE ( 'NONE', #12692, 3.550000000000001155 ) ;
#710 = CARTESIAN_POINT ( 'NONE',  ( 5.000000000000000000, 74.87500000000000000, -73.49999999999984368 ) ) ;
#711 = EDGE_CURVE ( 'NONE', #16458, #21851, #2385, .T. ) ;
#712 = CARTESIAN_POINT ( 'NONE',  ( 5.000000000000000000, 45.12500000000000000, -45.49999999999993605 ) ) ;
#713 = ORIENTED_EDGE ( 'NONE', *, *, #6983, .T. ) ;
#714 = DIRECTION ( 'NONE',  ( 0.0000000000000000000, 0.0000000000000000000, -1.000000000000000000 ) ) ;
#715 = ORIENTED_EDGE ( 'NONE', *, *, #16733, .T. ) ;
#716 = ORIENTED_EDGE ( 'NONE', *, *, #13764, .T. ) ;
#717 = DIRECTION ( 'NONE',  ( 1.000000000000000000, 0.0000000000000000000, 0.0000000000000000000 ) ) ;
#718 = AXIS2_PLACEMENT_3D ( 'NONE', #7756, #20309, #15033 ) ;
#719 = EDGE_CURVE ( 'NONE', #615, #22692, #16634, .T. ) ;
#720 = DIRECTION ( 'NONE',  ( 0.0000000000000000000, 0.0000000000000000000, 1.000000000000000000 ) ) ;
#721 = DIRECTION ( 'NONE',  ( 1.000000000000000000, 0.0000000000000000000, 0.0000000000000000000 ) ) ;
#722 = ORIENTED_EDGE ( 'NONE', *, *, #19018, .T. ) ;
#723 = VECTOR ( 'NONE', #6007, 1000.000000000000000 ) ;
#724 = CARTESIAN_POINT ( 'NONE',  ( 0.0000000000000000000, 82.49999999999998579, -69.94999999999980389 ) ) ;
#725 = ORIENTED_EDGE ( 'NONE', *, *, #14175, .F. ) ;
#726 = ORIENTED_EDGE ( 'NONE', *, *, #22660, .T. ) ;
#727 = ORIENTED_EDGE ( 'NONE', *, *, #18878, .F. ) ;
#728 = CARTESIAN_POINT ( 'NONE',  ( 5.000000000000000000, 72.12500000000000000, -47.49999999999984368 ) ) ;
#729 = DIRECTION ( 'NONE',  ( -1.000000000000000000, 0.0000000000000000000, 0.0000000000000000000 ) ) ;
#730 = DIRECTION ( 'NONE',  ( 0.0000000000000000000, 0.0000000000000000000, -1.000000000000000000 ) ) ;
#731 = CIRCLE ( 'NONE', #2223, 1.000000000000000888 ) ;
#732 = LINE ( 'NONE', #5773, #723 ) ;
#734 = AXIS2_PLACEMENT_3D ( 'NONE', #18764, #17235, #6315 ) ;
#733 = CARTESIAN_POINT ( 'NONE',  ( 5.000000000000000000, 36.12500000000000711, -19.49999999999996803 ) ) ;
#735 = ADVANCED_FACE ( 'NONE', ( #16572, #836, #20216 ), #491, .F. ) ;
#736 = CARTESIAN_POINT ( 'NONE',  ( 0.0000000000000000000, 45.12500000000000000, -100.4999999999999289 ) ) ;
#737 = CARTESIAN_POINT ( 'NONE',  ( 0.0000000000000000000, 63.12500000000000000, -82.49999999999987210 ) ) ;
#738 = CARTESIAN_POINT ( 'NONE',  ( 5.000000000000000000, 54.12500000000000000, -28.49999999999990408 ) ) ;
#739 = EDGE_LOOP ( 'NONE', ( #19542, #9718, #4369, #4792 ) ) ;
#740 = ORIENTED_EDGE ( 'NONE', *, *, #12705, .T. ) ;
#741 = ADVANCED_FACE ( 'NONE', ( #22324 ), #16693, .T. ) ;
#742 = DIRECTION ( 'NONE',  ( 0.0000000000000000000, 0.0000000000000000000, -1.000000000000000000 ) ) ;
#743 = EDGE_CURVE ( 'NONE', #18982, #3370, #16806, .T. ) ;
#744 = FACE_OUTER_BOUND ( 'NONE', #15314, .T. ) ;
#745 = VERTEX_POINT ( 'NONE', #11056 ) ;
#746 = AXIS2_PLACEMENT_3D ( 'NONE', #17746, #3549, #10247 ) ;
#748 = AXIS2_PLACEMENT_3D ( 'NONE', #6129, #13301, #11529 ) ;
#747 = LINE ( 'NONE', #3075, #23018 ) ;
#749 = VERTEX_POINT ( 'NONE', #2145 ) ;
#750 = CARTESIAN_POINT ( 'NONE',  ( 5.000000000000000000, 90.12500000000001421, -10.49999999999977973 ) ) ;
#751 = VERTEX_POINT ( 'NONE', #16461 ) ;
#752 = EDGE_LOOP ( 'NONE', ( #17702, #18323 ) ) ;
#753 = DIRECTION ( 'NONE',  ( 0.0000000000000000000, 0.0000000000000000000, -1.000000000000000000 ) ) ;
#754 = CARTESIAN_POINT ( 'NONE',  ( 0.0000000000000000000, 83.87499999999998579, -100.4999999999998010 ) ) ;
#755 = CARTESIAN_POINT ( 'NONE',  ( 5.000000000000000000, 65.87500000000000000, -11.49999999999987921 ) ) ;
#756 = LINE ( 'NONE', #2285, #16274 ) ;
#757 = LINE ( 'NONE', #15199, #15986 ) ;
#758 = VERTEX_POINT ( 'NONE', #382 ) ;
#759 = CIRCLE ( 'NONE', #11623, 3.550000000000011369 ) ;
#760 = FACE_OUTER_BOUND ( 'NONE', #5190, .T. ) ;
#761 = DIRECTION ( 'NONE',  ( -1.000000000000000000, -0.0000000000000000000, -0.0000000000000000000 ) ) ;
#762 = EDGE_LOOP ( 'NONE', ( #7529, #2437, #6370, #7020 ) ) ;
#763 = CARTESIAN_POINT ( 'NONE',  ( 5.000000000000000000, 92.87500000000000000, -9.499999999999779732 ) ) ;
#764 = DIRECTION ( 'NONE',  ( 1.000000000000000000, 0.0000000000000000000, 0.0000000000000000000 ) ) ;
#765 = DIRECTION ( 'NONE',  ( 0.0000000000000000000, 0.0000000000000000000, -1.000000000000000000 ) ) ;
#766 = EDGE_LOOP ( 'NONE', ( #7615, #21034 ) ) ;
#767 = CARTESIAN_POINT ( 'NONE',  ( 5.000000000000000000, 29.87500000000000355, -19.50000000000000000 ) ) ;
#768 = AXIS2_PLACEMENT_3D ( 'NONE', #17611, #22906, #6808 ) ;
#769 = CARTESIAN_POINT ( 'NONE',  ( 5.000000000000000000, 36.12500000000000711, -18.49999999999996803 ) ) ;
#770 = ORIENTED_EDGE ( 'NONE', *, *, #14565, .T. ) ;
#771 = ORIENTED_EDGE ( 'NONE', *, *, #7737, .F. ) ;
#772 = CARTESIAN_POINT ( 'NONE',  ( 5.000000000000000000, 81.12500000000000000, -91.49999999999978684 ) ) ;
#773 = DIRECTION ( 'NONE',  ( -1.000000000000000000, -0.0000000000000000000, -0.0000000000000000000 ) ) ;
#774 = ORIENTED_EDGE ( 'NONE', *, *, #21631, .T. ) ;
#775 = ORIENTED_EDGE ( 'NONE', *, *, #1517, .T. ) ;
#776 = EDGE_CURVE ( 'NONE', #14749, #13416, #22633, .T. ) ;
#777 = CARTESIAN_POINT ( 'NONE',  ( 5.000000000000000000, 47.87500000000000000, -73.49999999999992895 ) ) ;
#778 = EDGE_LOOP ( 'NONE', ( #4593, #14665 ) ) ;
#779 = DIRECTION ( 'NONE',  ( -1.000000000000000000, -0.0000000000000000000, -0.0000000000000000000 ) ) ;
#780 = DIRECTION ( 'NONE',  ( -1.000000000000000000, -0.0000000000000000000, -0.0000000000000000000 ) ) ;
#781 = DIRECTION ( 'NONE',  ( 1.000000000000000000, 0.0000000000000000000, 0.0000000000000000000 ) ) ;
#782 = FACE_OUTER_BOUND ( 'NONE', #1168, .T. ) ;
#783 = DIRECTION ( 'NONE',  ( 1.000000000000000000, 0.0000000000000000000, 0.0000000000000000000 ) ) ;
#784 = CARTESIAN_POINT ( 'NONE',  ( 5.000000000000000000, 56.87499999999999289, -38.49999999999990052 ) ) ;
#785 = ADVANCED_FACE ( 'NONE', ( #12092 ), #10104, .T. ) ;
#786 = ADVANCED_FACE ( 'NONE', ( #15278 ), #13520, .T. ) ;
#787 = LINE ( 'NONE', #6409, #20395 ) ;
#788 = DIRECTION ( 'NONE',  ( -1.000000000000000000, -0.0000000000000000000, -0.0000000000000000000 ) ) ;
#789 = AXIS2_PLACEMENT_3D ( 'NONE', #16639, #18744, #1018 ) ;
#790 = ORIENTED_EDGE ( 'NONE', *, *, #10479, .F. ) ;
#791 = ORIENTED_EDGE ( 'NONE', *, *, #2337, .T. ) ;
#792 = CARTESIAN_POINT ( 'NONE',  ( 5.000000000000000000, 74.87500000000000000, -29.49999999999984723 ) ) ;
#793 = DIRECTION ( 'NONE',  ( -1.000000000000000000, 0.0000000000000000000, 0.0000000000000000000 ) ) ;
#794 = ORIENTED_EDGE ( 'NONE', *, *, #7832, .F. ) ;
#795 = EDGE_CURVE ( 'NONE', #20417, #13753, #7251, .T. ) ;
#796 = CARTESIAN_POINT ( 'NONE',  ( 0.0000000000000000000, 90.12500000000001421, -20.49999999999978328 ) ) ;
#797 = FACE_OUTER_BOUND ( 'NONE', #18910, .T. ) ;
#798 = ORIENTED_EDGE ( 'NONE', *, *, #19874, .T. ) ;
#799 = ORIENTED_EDGE ( 'NONE', *, *, #7490, .F. ) ;
#800 = CARTESIAN_POINT ( 'NONE',  ( 0.0000000000000000000, 74.87500000000000000, -91.49999999999982947 ) ) ;
#801 = DIRECTION ( 'NONE',  ( -1.000000000000000000, -0.0000000000000000000, -0.0000000000000000000 ) ) ;
#802 = CARTESIAN_POINT ( 'NONE',  ( 0.0000000000000000000, 90.12500000000001421, -10.49999999999977973 ) ) ;
#803 = AXIS2_PLACEMENT_3D ( 'NONE', #8286, #23079, #13574 ) ;
#804 = EDGE_CURVE ( 'NONE', #4004, #11786, #11384, .T. ) ;
#805 = ORIENTED_EDGE ( 'NONE', *, *, #16870, .T. ) ;
#806 = EDGE_CURVE ( 'NONE', #22353, #10209, #5373, .T. ) ;
#807 = CARTESIAN_POINT ( 'NONE',  ( 0.0000000000000000000, 56.87499999999999289, -100.4999999999999005 ) ) ;
#808 = EDGE_LOOP ( 'NONE', ( #7441, #684 ) ) ;
#809 = DIRECTION ( 'NONE',  ( 0.0000000000000000000, 0.0000000000000000000, 1.000000000000000000 ) ) ;
#810 = LINE ( 'NONE', #7618, #13008 ) ;
#811 = ORIENTED_EDGE ( 'NONE', *, *, #319, .T. ) ;
#812 = CARTESIAN_POINT ( 'NONE',  ( 0.0000000000000000000, 29.87500000000000355, -28.49999999999999645 ) ) ;
#813 = FACE_BOUND ( 'NONE', #18816, .T. ) ;
#814 = CARTESIAN_POINT ( 'NONE',  ( 5.000000000000000000, 56.87499999999999289, -37.49999999999990052 ) ) ;
#815 = LINE ( 'NONE', #13502, #22605 ) ;
#816 = ORIENTED_EDGE ( 'NONE', *, *, #6066, .F. ) ;
#817 = EDGE_CURVE ( 'NONE', #8623, #10902, #953, .T. ) ;
#818 = DIRECTION ( 'NONE',  ( 0.0000000000000000000, 0.0000000000000000000, 1.000000000000000000 ) ) ;
#819 = EDGE_CURVE ( 'NONE', #22680, #16819, #8380, .T. ) ;
#820 = DIRECTION ( 'NONE',  ( 0.0000000000000000000, 0.0000000000000000000, -1.000000000000000000 ) ) ;
#821 = EDGE_LOOP ( 'NONE', ( #19025, #20064 ) ) ;
#822 = VERTEX_POINT ( 'NONE', #21021 ) ;
#823 = CARTESIAN_POINT ( 'NONE',  ( 5.000000000000000000, 36.12500000000000711, -72.49999999999995737 ) ) ;
#824 = VECTOR ( 'NONE', #10342, 1000.000000000000000 ) ;
#825 = DIRECTION ( 'NONE',  ( 0.0000000000000000000, 0.0000000000000000000, 1.000000000000000000 ) ) ;
#826 = EDGE_CURVE ( 'NONE', #8920, #19637, #1265, .T. ) ;
#827 = ADVANCED_FACE ( 'NONE', ( #15505 ), #13871, .T. ) ;
#828 = DIRECTION ( 'NONE',  ( 1.000000000000000000, 0.0000000000000000000, 0.0000000000000000000 ) ) ;
#829 = EDGE_CURVE ( 'NONE', #16583, #8280, #14303, .T. ) ;
#830 = VERTEX_POINT ( 'NONE', #18911 ) ;
#831 = CARTESIAN_POINT ( 'NONE',  ( 5.000000000000000000, 65.87500000000000000, -65.49999999999987210 ) ) ;
#832 = VERTEX_POINT ( 'NONE', #3179 ) ;
#833 = AXIS2_PLACEMENT_3D ( 'NONE', #8835, #10593, #7749 ) ;
#834 = VERTEX_POINT ( 'NONE', #2829 ) ;
#835 = EDGE_LOOP ( 'NONE', ( #5258, #393, #10032, #6624 ) ) ;
#836 = FACE_BOUND ( 'NONE', #5817, .T. ) ;
#837 = DIRECTION ( 'NONE',  ( 1.000000000000000000, 0.0000000000000000000, 0.0000000000000000000 ) ) ;
#838 = CARTESIAN_POINT ( 'NONE',  ( 5.000000000000000000, 36.12500000000000711, -100.4999999999999574 ) ) ;
#839 = CARTESIAN_POINT ( 'NONE',  ( 5.000000000000000000, 27.12500000000000355, -18.50000000000000000 ) ) ;
#840 = VECTOR ( 'NONE', #8188, 1000.000000000000000 ) ;
#841 = CIRCLE ( 'NONE', #1954, 1.000000000000000888 ) ;
#842 = CARTESIAN_POINT ( 'NONE',  ( 5.000000000000000000, 83.87499999999998579, -72.49999999999978684 ) ) ;
#843 = DIRECTION ( 'NONE',  ( 0.0000000000000000000, 0.0000000000000000000, -1.000000000000000000 ) ) ;
#844 = AXIS2_PLACEMENT_3D ( 'NONE', #17443, #6645, #22961 ) ;
#845 = DIRECTION ( 'NONE',  ( 1.000000000000000000, 0.0000000000000000000, 0.0000000000000000000 ) ) ;
#846 = ADVANCED_FACE ( 'NONE', ( #9992 ), #4821, .T. ) ;
#847 = CARTESIAN_POINT ( 'NONE',  ( 0.0000000000000000000, 0.0000000000000000000, 0.0000000000000000000 ) ) ;
#848 = ORIENTED_EDGE ( 'NONE', *, *, #22896, .T. ) ;
#849 = ORIENTED_EDGE ( 'NONE', *, *, #9287, .T. ) ;
#850 = CARTESIAN_POINT ( 'NONE',  ( 5.000000000000000000, 92.87500000000000000, -20.49999999999978328 ) ) ;
#851 = AXIS2_PLACEMENT_3D ( 'NONE', #1854, #14412, #16412 ) ;
#852 = CARTESIAN_POINT ( 'NONE',  ( 0.0000000000000000000, 74.87500000000000000, -92.49999999999984368 ) ) ;
#853 = ORIENTED_EDGE ( 'NONE', *, *, #10569, .T. ) ;
#854 = DIRECTION ( 'NONE',  ( -1.000000000000000000, -0.0000000000000000000, -0.0000000000000000000 ) ) ;
#855 = CIRCLE ( 'NONE', #22975, 3.549999999999997602 ) ;
#856 = AXIS2_PLACEMENT_3D ( 'NONE', #14793, #20299, #13257 ) ;
#857 = ADVANCED_FACE ( 'NONE', ( #8573 ), #19029, .T. ) ;
#858 = EDGE_LOOP ( 'NONE', ( #12034, #18726, #17350, #10 ) ) ;
#859 = DIRECTION ( 'NONE',  ( -1.000000000000000000, -0.0000000000000000000, -0.0000000000000000000 ) ) ;
#860 = ORIENTED_EDGE ( 'NONE', *, *, #19282, .F. ) ;
#861 = ORIENTED_EDGE ( 'NONE', *, *, #10163, .F. ) ;
#862 = DIRECTION ( 'NONE',  ( -1.000000000000000000, 0.0000000000000000000, 0.0000000000000000000 ) ) ;
#863 = CARTESIAN_POINT ( 'NONE',  ( 5.000000000000000000, 81.12500000000000000, -73.49999999999980105 ) ) ;
#864 = AXIS2_PLACEMENT_3D ( 'NONE', #15731, #12199, #19476 ) ;
#865 = EDGE_CURVE ( 'NONE', #12257, #20764, #19139, .T. ) ;
#866 = DIRECTION ( 'NONE',  ( -1.000000000000000000, 0.0000000000000000000, 0.0000000000000000000 ) ) ;
#867 = AXIS2_PLACEMENT_3D ( 'NONE', #22965, #10517, #15577 ) ;
#868 = DIRECTION ( 'NONE',  ( 0.0000000000000000000, 0.0000000000000000000, 1.000000000000000000 ) ) ;
#869 = DIRECTION ( 'NONE',  ( 1.000000000000000000, 0.0000000000000000000, 0.0000000000000000000 ) ) ;
#870 = ADVANCED_FACE ( 'NONE', ( #3057 ), #17499, .T. ) ;
#871 = VERTEX_POINT ( 'NONE', #1418 ) ;
#872 = DIRECTION ( 'NONE',  ( -1.000000000000000000, -0.0000000000000000000, -0.0000000000000000000 ) ) ;
#873 = CYLINDRICAL_SURFACE ( 'NONE', #10412, 3.550000000000004707 ) ;
#874 = VECTOR ( 'NONE', #19134, 1000.000000000000000 ) ;
#875 = ORIENTED_EDGE ( 'NONE', *, *, #5248, .T. ) ;
#876 = DIRECTION ( 'NONE',  ( 0.0000000000000000000, 0.0000000000000000000, -1.000000000000000000 ) ) ;
#877 = CIRCLE ( 'NONE', #19240, 3.549999999999997602 ) ;
#878 = CARTESIAN_POINT ( 'NONE',  ( 0.0000000000000000000, 64.50000000000000000, -28.49999999999987210 ) ) ;
#879 = AXIS2_PLACEMENT_3D ( 'NONE', #19442, #17564, #17332 ) ;
#880 = AXIS2_PLACEMENT_3D ( 'NONE', #22857, #11927, #902 ) ;
#881 = ADVANCED_FACE ( 'NONE', ( #22902 ), #9869, .T. ) ;
#882 = AXIS2_PLACEMENT_3D ( 'NONE', #18123, #20006, #44 ) ;
#883 = VERTEX_POINT ( 'NONE', #19592 ) ;
#885 = DIRECTION ( 'NONE',  ( 1.000000000000000000, 0.0000000000000000000, 0.0000000000000000000 ) ) ;
#884 = VECTOR ( 'NONE', #3259, 1000.000000000000000 ) ;
#886 = CARTESIAN_POINT ( 'NONE',  ( 5.000000000000000000, 36.12500000000000711, -37.49999999999996447 ) ) ;
#887 = ORIENTED_EDGE ( 'NONE', *, *, #15036, .T. ) ;
#888 = ORIENTED_EDGE ( 'NONE', *, *, #19753, .F. ) ;
#889 = CARTESIAN_POINT ( 'NONE',  ( 0.0000000000000000000, 65.87500000000000000, -73.49999999999987210 ) ) ;
#890 = FACE_OUTER_BOUND ( 'NONE', #12740, .T. ) ;
#891 = EDGE_LOOP ( 'NONE', ( #9642, #5445 ) ) ;
#892 = ORIENTED_EDGE ( 'NONE', *, *, #21251, .T. ) ;
#893 = DIRECTION ( 'NONE',  ( 0.0000000000000000000, 0.0000000000000000000, 1.000000000000000000 ) ) ;
#894 = ORIENTED_EDGE ( 'NONE', *, *, #15353, .F. ) ;
#895 = CIRCLE ( 'NONE', #3141, 1.000000000000014655 ) ;
#896 = DIRECTION ( 'NONE',  ( 0.0000000000000000000, 0.0000000000000000000, 1.000000000000000000 ) ) ;
#897 = LINE ( 'NONE', #17440, #15313 ) ;
#898 = LINE ( 'NONE', #2544, #9565 ) ;
#899 = CARTESIAN_POINT ( 'NONE',  ( 0.0000000000000000000, 73.50000000000000000, -15.94999999999983942 ) ) ;
#900 = DIRECTION ( 'NONE',  ( 0.0000000000000000000, 0.0000000000000000000, 1.000000000000000000 ) ) ;
#901 = VECTOR ( 'NONE', #17969, 1000.000000000000000 ) ;
#902 = DIRECTION ( 'NONE',  ( 0.0000000000000000000, 0.0000000000000000000, -1.000000000000000000 ) ) ;
#903 = DIRECTION ( 'NONE',  ( -1.000000000000000000, -0.0000000000000000000, -0.0000000000000000000 ) ) ;
#904 = CARTESIAN_POINT ( 'NONE',  ( 5.000000000000000000, 45.12500000000000000, -28.49999999999993605 ) ) ;
#905 = AXIS2_PLACEMENT_3D ( 'NONE', #889, #10152, #17766 ) ;
#906 = ORIENTED_EDGE ( 'NONE', *, *, #3406, .T. ) ;
#907 = VERTEX_POINT ( 'NONE', #233 ) ;
#908 = DIRECTION ( 'NONE',  ( 0.0000000000000000000, 0.0000000000000000000, 1.000000000000000000 ) ) ;
#909 = EDGE_CURVE ( 'NONE', #19275, #22048, #23240, .T. ) ;
#910 = DIRECTION ( 'NONE',  ( 0.0000000000000000000, 0.0000000000000000000, 1.000000000000000000 ) ) ;
#911 = ORIENTED_EDGE ( 'NONE', *, *, #20951, .F. ) ;
#912 = ADVANCED_FACE ( 'NONE', ( #19835 ), #5166, .T. ) ;
#913 = CARTESIAN_POINT ( 'NONE',  ( 5.000000000000000000, 92.87500000000000000, -36.49999999999977263 ) ) ;
#914 = DIRECTION ( 'NONE',  ( 0.0000000000000000000, 0.0000000000000000000, 1.000000000000000000 ) ) ;
#915 = ORIENTED_EDGE ( 'NONE', *, *, #6107, .T. ) ;
#916 = ORIENTED_EDGE ( 'NONE', *, *, #1199, .T. ) ;
#917 = DIRECTION ( 'NONE',  ( 0.0000000000000000000, 0.0000000000000000000, 1.000000000000000000 ) ) ;
#918 = FACE_OUTER_BOUND ( 'NONE', #12170, .T. ) ;
#919 = CYLINDRICAL_SURFACE ( 'NONE', #18694, 1.000000000000004441 ) ;
#920 = AXIS2_PLACEMENT_3D ( 'NONE', #4150, #11312, #18475 ) ;
#921 = EDGE_LOOP ( 'NONE', ( #603, #14921, #8692, #1055 ) ) ;
#922 = CARTESIAN_POINT ( 'NONE',  ( 0.0000000000000000000, 82.49999999999998579, -113.0499999999997840 ) ) ;
#923 = ORIENTED_EDGE ( 'NONE', *, *, #6849, .T. ) ;
#924 = CARTESIAN_POINT ( 'NONE',  ( 0.0000000000000000000, 91.50000000000000000, -50.04999999999977689 ) ) ;
#925 = CARTESIAN_POINT ( 'NONE',  ( 5.000000000000000000, 92.87500000000000000, -108.4999999999997442 ) ) ;
#926 = ORIENTED_EDGE ( 'NONE', *, *, #3405, .T. ) ;
#927 = FACE_OUTER_BOUND ( 'NONE', #12445, .T. ) ;
#928 = FACE_OUTER_BOUND ( 'NONE', #20408, .T. ) ;
#929 = DIRECTION ( 'NONE',  ( 0.0000000000000000000, 0.0000000000000000000, -1.000000000000000000 ) ) ;
#930 = CARTESIAN_POINT ( 'NONE',  ( 5.000000000000000000, 56.87499999999999289, -19.49999999999990763 ) ) ;
#931 = ORIENTED_EDGE ( 'NONE', *, *, #6850, .T. ) ;
#932 = VECTOR ( 'NONE', #19709, 1000.000000000000000 ) ;
#933 = DIRECTION ( 'NONE',  ( -1.000000000000000000, -0.0000000000000000000, -0.0000000000000000000 ) ) ;
#934 = DIRECTION ( 'NONE',  ( 0.0000000000000000000, 0.0000000000000000000, 1.000000000000000000 ) ) ;
#935 = CIRCLE ( 'NONE', #11105, 3.549999999999997602 ) ;
#936 = ORIENTED_EDGE ( 'NONE', *, *, #14391, .F. ) ;
#937 = ORIENTED_EDGE ( 'NONE', *, *, #3080, .T. ) ;
#938 = DIRECTION ( 'NONE',  ( -1.000000000000000000, -0.0000000000000000000, -0.0000000000000000000 ) ) ;
#939 = CIRCLE ( 'NONE', #22312, 1.000000000000014655 ) ;
#940 = EDGE_CURVE ( 'NONE', #20189, #21018, #19371, .T. ) ;
#941 = CARTESIAN_POINT ( 'NONE',  ( 0.0000000000000000000, 27.12500000000000355, -64.49999999999998579 ) ) ;
#942 = EDGE_CURVE ( 'NONE', #5635, #16632, #16192, .T. ) ;
#943 = CARTESIAN_POINT ( 'NONE',  ( 0.0000000000000000000, 73.50000000000000000, -10.49999999999984368 ) ) ;
#944 = AXIS2_PLACEMENT_3D ( 'NONE', #14587, #5772, #19868 ) ;
#945 = ORIENTED_EDGE ( 'NONE', *, *, #16166, .T. ) ;
#946 = CIRCLE ( 'NONE', #9193, 3.549999999999997602 ) ;
#947 = EDGE_CURVE ( 'NONE', #18588, #13840, #13946, .T. ) ;
#948 = CARTESIAN_POINT ( 'NONE',  ( 0.0000000000000000000, 47.87500000000000000, -20.49999999999993960 ) ) ;
#949 = VERTEX_POINT ( 'NONE', #5272 ) ;
#950 = ORIENTED_EDGE ( 'NONE', *, *, #4165, .T. ) ;
#951 = ORIENTED_EDGE ( 'NONE', *, *, #8123, .F. ) ;
#952 = AXIS2_PLACEMENT_3D ( 'NONE', #20728, #9934, #17098 ) ;
#953 = LINE ( 'NONE', #15632, #18508 ) ;
#954 = LINE ( 'NONE', #16919, #13465 ) ;
#955 = LINE ( 'NONE', #618, #18941 ) ;
#956 = AXIS2_PLACEMENT_3D ( 'NONE', #12815, #11057, #6079 ) ;
#957 = DIRECTION ( 'NONE',  ( 1.000000000000000000, 0.0000000000000000000, 0.0000000000000000000 ) ) ;
#958 = LINE ( 'NONE', #842, #16511 ) ;
#959 = CARTESIAN_POINT ( 'NONE',  ( 5.000000000000000000, 38.87500000000000000, -47.49999999999996447 ) ) ;
#960 = DIRECTION ( 'NONE',  ( 1.000000000000000000, -0.0000000000000000000, -0.0000000000000000000 ) ) ;
#961 = EDGE_CURVE ( 'NONE', #16345, #11759, #12320, .T. ) ;
#962 = AXIS2_PLACEMENT_3D ( 'NONE', #7973, #15145, #17137 ) ;
#963 = EDGE_CURVE ( 'NONE', #3128, #13679, #1937, .T. ) ;
#964 = FACE_OUTER_BOUND ( 'NONE', #17185, .T. ) ;
#965 = VERTEX_POINT ( 'NONE', #12550 ) ;
#966 = ORIENTED_EDGE ( 'NONE', *, *, #20349, .F. ) ;
#967 = EDGE_CURVE ( 'NONE', #9632, #55, #3067, .T. ) ;
#968 = CARTESIAN_POINT ( 'NONE',  ( 0.0000000000000000000, 63.12500000000000000, -73.49999999999987210 ) ) ;
#970 = AXIS2_PLACEMENT_3D ( 'NONE', #12040, #12158, #3239 ) ;
#969 = DIRECTION ( 'NONE',  ( 1.000000000000000000, 0.0000000000000000000, 0.0000000000000000000 ) ) ;
#971 = ORIENTED_EDGE ( 'NONE', *, *, #62, .F. ) ;
#972 = AXIS2_PLACEMENT_3D ( 'NONE', #17178, #11427, #2738 ) ;
#973 = AXIS2_PLACEMENT_3D ( 'NONE', #11830, #13843, #19001 ) ;
#974 = DIRECTION ( 'NONE',  ( 1.000000000000000000, 0.0000000000000000000, 0.0000000000000000000 ) ) ;
#975 = ORIENTED_EDGE ( 'NONE', *, *, #16508, .F. ) ;
#976 = EDGE_CURVE ( 'NONE', #1881, #1604, #9055, .T. ) ;
#977 = EDGE_CURVE ( 'NONE', #18247, #4219, #998, .T. ) ;
#978 = DIRECTION ( 'NONE',  ( 1.000000000000000000, 0.0000000000000000000, 0.0000000000000000000 ) ) ;
#979 = VERTEX_POINT ( 'NONE', #23131 ) ;
#980 = ADVANCED_FACE ( 'NONE', ( #10905 ), #13974, .F. ) ;
#981 = AXIS2_PLACEMENT_3D ( 'NONE', #12786, #11025, #9267 ) ;
#982 = CIRCLE ( 'NONE', #12237, 3.549999999999997602 ) ;
#983 = ORIENTED_EDGE ( 'NONE', *, *, #4939, .T. ) ;
#984 = DIRECTION ( 'NONE',  ( 0.0000000000000000000, 0.0000000000000000000, -1.000000000000000000 ) ) ;
#985 = DIRECTION ( 'NONE',  ( 1.000000000000000000, -0.0000000000000000000, -0.0000000000000000000 ) ) ;
#986 = VECTOR ( 'NONE', #8000, 1000.000000000000000 ) ;
#987 = FACE_OUTER_BOUND ( 'NONE', #21994, .T. ) ;
#988 = CARTESIAN_POINT ( 'NONE',  ( 5.000000000000000000, 74.87500000000000000, -73.49999999999984368 ) ) ;
#989 = CARTESIAN_POINT ( 'NONE',  ( 5.000000000000000000, 81.12500000000000000, -74.49999999999981526 ) ) ;
#990 = ORIENTED_EDGE ( 'NONE', *, *, #16001, .T. ) ;
#991 = AXIS2_PLACEMENT_3D ( 'NONE', #22578, #10025, #13669 ) ;
#992 = VECTOR ( 'NONE', #15222, 1000.000000000000000 ) ;
#993 = DIRECTION ( 'NONE',  ( 0.0000000000000000000, 0.0000000000000000000, -1.000000000000000000 ) ) ;
#994 = DIRECTION ( 'NONE',  ( -1.000000000000000000, -0.0000000000000000000, -0.0000000000000000000 ) ) ;
#995 = EDGE_CURVE ( 'NONE', #20764, #21043, #14485, .T. ) ;
#996 = ORIENTED_EDGE ( 'NONE', *, *, #6684, .T. ) ;
#997 = DIRECTION ( 'NONE',  ( 0.0000000000000000000, 0.0000000000000000000, 1.000000000000000000 ) ) ;
#998 = CIRCLE ( 'NONE', #11479, 3.550000000000001155 ) ;
#999 = DIRECTION ( 'NONE',  ( 1.000000000000000000, 0.0000000000000000000, 0.0000000000000000000 ) ) ;
#1000 = CIRCLE ( 'NONE', #1746, 1.000000000000000888 ) ;
#1001 = ADVANCED_FACE ( 'NONE', ( #15843 ), #21467, .T. ) ;
#1002 = ORIENTED_EDGE ( 'NONE', *, *, #22896, .F. ) ;
#1003 = CARTESIAN_POINT ( 'NONE',  ( 0.0000000000000000000, 27.12500000000000355, -46.50000000000000000 ) ) ;
#1004 = CARTESIAN_POINT ( 'NONE',  ( 5.000000000000000000, 65.87500000000000000, -37.49999999999987210 ) ) ;
#1005 = ORIENTED_EDGE ( 'NONE', *, *, #1404, .F. ) ;
#1006 = VERTEX_POINT ( 'NONE', #14205 ) ;
#1007 = DIRECTION ( 'NONE',  ( 0.0000000000000000000, 0.0000000000000000000, -1.000000000000000000 ) ) ;
#1008 = DIRECTION ( 'NONE',  ( 1.000000000000000000, 0.0000000000000000000, 0.0000000000000000000 ) ) ;
#1009 = EDGE_LOOP ( 'NONE', ( #19413, #9211 ) ) ;
#1010 = EDGE_LOOP ( 'NONE', ( #4774, #20304 ) ) ;
#1011 = DIRECTION ( 'NONE',  ( -1.000000000000000000, 0.0000000000000000000, 0.0000000000000000000 ) ) ;
#1012 = DIRECTION ( 'NONE',  ( 0.0000000000000000000, 0.0000000000000000000, 1.000000000000000000 ) ) ;
#1013 = ORIENTED_EDGE ( 'NONE', *, *, #11981, .T. ) ;
#1014 = CARTESIAN_POINT ( 'NONE',  ( 5.000000000000000000, 65.87500000000000000, -28.49999999999987210 ) ) ;
#1015 = AXIS2_PLACEMENT_3D ( 'NONE', #23048, #6291, #22606 ) ;
#1016 = CARTESIAN_POINT ( 'NONE',  ( 0.0000000000000000000, 65.87500000000000000, -56.49999999999987921 ) ) ;
#1017 = DIRECTION ( 'NONE',  ( 1.000000000000000000, -0.0000000000000000000, -0.0000000000000000000 ) ) ;
#1018 = DIRECTION ( 'NONE',  ( 0.0000000000000000000, 0.0000000000000000000, -1.000000000000000000 ) ) ;
#1019 = EDGE_CURVE ( 'NONE', #36, #2557, #21364, .T. ) ;
#1020 = CARTESIAN_POINT ( 'NONE',  ( 2.000000000000000000, 64.50000000000000000, -82.49999999999987210 ) ) ;
#1021 = PLANE ( 'NONE',  #23004 ) ;
#1022 = DIRECTION ( 'NONE',  ( 1.000000000000000000, 0.0000000000000000000, 0.0000000000000000000 ) ) ;
#1023 = DIRECTION ( 'NONE',  ( 0.0000000000000000000, 0.0000000000000000000, 1.000000000000000000 ) ) ;
#1024 = VERTEX_POINT ( 'NONE', #12429 ) ;
#1025 = ORIENTED_EDGE ( 'NONE', *, *, #4245, .F. ) ;
#1026 = CARTESIAN_POINT ( 'NONE',  ( 5.000000000000000000, 38.87500000000000000, -65.49999999999997158 ) ) ;
#1027 = ADVANCED_FACE ( 'NONE', ( #3511 ), #10670, .T. ) ;
#1028 = AXIS2_PLACEMENT_3D ( 'NONE', #21779, #2065, #21543 ) ;
#1029 = DIRECTION ( 'NONE',  ( -1.000000000000000000, -0.0000000000000000000, -0.0000000000000000000 ) ) ;
#1030 = ORIENTED_EDGE ( 'NONE', *, *, #13084, .F. ) ;
#1031 = ADVANCED_FACE ( 'NONE', ( #10789, #2455, #14788 ), #3868, .F. ) ;
#1032 = DIRECTION ( 'NONE',  ( -1.000000000000000000, -0.0000000000000000000, -0.0000000000000000000 ) ) ;
#1033 = CARTESIAN_POINT ( 'NONE',  ( 2.000000000000000000, 46.50000000000000000, -77.04999999999992610 ) ) ;
#1034 = EDGE_LOOP ( 'NONE', ( #19178, #18841 ) ) ;
#1035 = ORIENTED_EDGE ( 'NONE', *, *, #6010, .T. ) ;
#1036 = LINE ( 'NONE', #5971, #4340 ) ;
#1037 = FACE_BOUND ( 'NONE', #22800, .T. ) ;
#1038 = FACE_OUTER_BOUND ( 'NONE', #460, .T. ) ;
#1039 = VERTEX_POINT ( 'NONE', #7739 ) ;
#1040 = DIRECTION ( 'NONE',  ( -1.000000000000000000, -0.0000000000000000000, -0.0000000000000000000 ) ) ;
#1041 = ORIENTED_EDGE ( 'NONE', *, *, #21900, .T. ) ;
#1042 = DIRECTION ( 'NONE',  ( -1.000000000000000000, -0.0000000000000000000, -0.0000000000000000000 ) ) ;
#1043 = DIRECTION ( 'NONE',  ( -1.000000000000000000, -0.0000000000000000000, -0.0000000000000000000 ) ) ;
#1044 = ADVANCED_FACE ( 'NONE', ( #461 ), #18311, .F. ) ;
#1045 = AXIS2_PLACEMENT_3D ( 'NONE', #15428, #4865, #12022 ) ;
#1046 = ORIENTED_EDGE ( 'NONE', *, *, #13213, .T. ) ;
#1047 = FACE_BOUND ( 'NONE', #367, .T. ) ;
#1048 = CARTESIAN_POINT ( 'NONE',  ( 5.000000000000000000, 90.12500000000001421, -9.499999999999779732 ) ) ;
#1049 = CYLINDRICAL_SURFACE ( 'NONE', #5658, 3.549999999999997602 ) ;
#1050 = AXIS2_PLACEMENT_3D ( 'NONE', #22580, #19064, #1340 ) ;
#1051 = CARTESIAN_POINT ( 'NONE',  ( 5.000000000000000000, 63.12500000000000000, -54.49999999999987210 ) ) ;
#1052 = EDGE_LOOP ( 'NONE', ( #2196, #12018 ) ) ;
#1053 = CARTESIAN_POINT ( 'NONE',  ( 0.0000000000000000000, 65.87500000000000000, -55.49999999999987921 ) ) ;
#1054 = DIRECTION ( 'NONE',  ( 0.0000000000000000000, 0.0000000000000000000, 1.000000000000000000 ) ) ;
#1055 = ORIENTED_EDGE ( 'NONE', *, *, #3892, .F. ) ;
#1056 = ORIENTED_EDGE ( 'NONE', *, *, #16250, .T. ) ;
#1057 = DIRECTION ( 'NONE',  ( 0.0000000000000000000, 0.0000000000000000000, -1.000000000000000000 ) ) ;
#1058 = DIRECTION ( 'NONE',  ( 0.0000000000000000000, 0.0000000000000000000, -1.000000000000000000 ) ) ;
#1059 = AXIS2_PLACEMENT_3D ( 'NONE', #552, #5352, #7581 ) ;
#1060 = DIRECTION ( 'NONE',  ( -1.000000000000000000, -0.0000000000000000000, -0.0000000000000000000 ) ) ;
#1061 = CIRCLE ( 'NONE', #21298, 1.000000000000014655 ) ;
#1062 = AXIS2_PLACEMENT_3D ( 'NONE', #5104, #22717, #1567 ) ;
#1063 = ORIENTED_EDGE ( 'NONE', *, *, #12375, .F. ) ;
#1064 = LINE ( 'NONE', #22543, #15866 ) ;
#1065 = VERTEX_POINT ( 'NONE', #20294 ) ;
#1066 = CIRCLE ( 'NONE', #4428, 1.000000000000000888 ) ;
#1067 = ORIENTED_EDGE ( 'NONE', *, *, #21504, .T. ) ;
#1068 = ORIENTED_EDGE ( 'NONE', *, *, #3406, .F. ) ;
#1069 = CARTESIAN_POINT ( 'NONE',  ( 5.000000000000000000, 27.12500000000000355, -82.49999999999998579 ) ) ;
#1070 = CYLINDRICAL_SURFACE ( 'NONE', #17212, 1.000000000000014655 ) ;
#1071 = CARTESIAN_POINT ( 'NONE',  ( 5.000000000000000000, 29.87500000000000355, -74.50000000000001421 ) ) ;
#1072 = ADVANCED_FACE ( 'NONE', ( #18192 ), #3991, .F. ) ;
#1073 = CARTESIAN_POINT ( 'NONE',  ( 5.000000000000000000, 74.87500000000000000, -47.49999999999984368 ) ) ;
#1074 = LINE ( 'NONE', #13290, #1875 ) ;
#1075 = CARTESIAN_POINT ( 'NONE',  ( 2.000000000000000000, 46.50000000000000000, -77.04999999999992610 ) ) ;
#1076 = DIRECTION ( 'NONE',  ( 1.000000000000000000, -0.0000000000000000000, -0.0000000000000000000 ) ) ;
#1077 = CIRCLE ( 'NONE', #18691, 1.000000000000014655 ) ;
#1078 = AXIS2_PLACEMENT_3D ( 'NONE', #2696, #717, #13049 ) ;
#1079 = DIRECTION ( 'NONE',  ( -1.000000000000000000, -0.0000000000000000000, -0.0000000000000000000 ) ) ;
#1080 = VECTOR ( 'NONE', #7612, 1000.000000000000000 ) ;
#1081 = ORIENTED_EDGE ( 'NONE', *, *, #19482, .F. ) ;
#1082 = EDGE_CURVE ( 'NONE', #18658, #19275, #11110, .T. ) ;
#1083 = VERTEX_POINT ( 'NONE', #16664 ) ;
#1084 = ADVANCED_FACE ( 'NONE', ( #14908 ), #11146, .T. ) ;
#1085 = PLANE ( 'NONE',  #6300 ) ;
#1086 = VERTEX_POINT ( 'NONE', #18418 ) ;
#1087 = AXIS2_PLACEMENT_3D ( 'NONE', #1188, #20913, #22554 ) ;
#1088 = ORIENTED_EDGE ( 'NONE', *, *, #4256, .F. ) ;
#1089 = CYLINDRICAL_SURFACE ( 'NONE', #4279, 1.000000000000014655 ) ;
#1090 = ORIENTED_EDGE ( 'NONE', *, *, #13320, .T. ) ;
#1091 = EDGE_CURVE ( 'NONE', #5257, #10296, #5115, .T. ) ;
#1093 = CARTESIAN_POINT ( 'NONE',  ( 0.0000000000000000000, 0.0000000000000000000, 0.0000000000000000000 ) ) ;
#1092 = AXIS2_PLACEMENT_3D ( 'NONE', #22325, #18568, #6237 ) ;
#1094 = ORIENTED_EDGE ( 'NONE', *, *, #18519, .F. ) ;
#1095 = AXIS2_PLACEMENT_3D ( 'NONE', #1601, #21334, #10420 ) ;
#1096 = EDGE_LOOP ( 'NONE', ( #613, #894 ) ) ;
#1097 = PLANE ( 'NONE',  #19263 ) ;
#1098 = DIRECTION ( 'NONE',  ( 0.0000000000000000000, 0.0000000000000000000, 1.000000000000000000 ) ) ;
#1099 = FACE_OUTER_BOUND ( 'NONE', #9833, .T. ) ;
#1100 = ADVANCED_FACE ( 'NONE', ( #2117 ), #7616, .F. ) ;
#1101 = EDGE_CURVE ( 'NONE', #9929, #7754, #7353, .T. ) ;
#1102 = CARTESIAN_POINT ( 'NONE',  ( 5.000000000000000000, 36.12500000000000711, -11.49999999999997158 ) ) ;
#1103 = CYLINDRICAL_SURFACE ( 'NONE', #7742, 3.549999999999997602 ) ;
#1104 = VERTEX_POINT ( 'NONE', #17207 ) ;
#1105 = DIRECTION ( 'NONE',  ( 1.000000000000000000, 0.0000000000000000000, 0.0000000000000000000 ) ) ;
#1106 = CARTESIAN_POINT ( 'NONE',  ( 2.000000000000000000, 91.50000000000000000, -73.49999999999977263 ) ) ;
#1107 = VERTEX_POINT ( 'NONE', #13033 ) ;
#1108 = CARTESIAN_POINT ( 'NONE',  ( 0.0000000000000000000, 73.50000000000000000, -41.04999999999983373 ) ) ;
#1109 = ADVANCED_FACE ( 'NONE', ( #20186 ), #14554, .T. ) ;
#1110 = PRODUCT_CONTEXT ( 'NONE', #12402, 'mechanical' ) ;
#1111 = DIRECTION ( 'NONE',  ( 0.0000000000000000000, 0.0000000000000000000, -1.000000000000000000 ) ) ;
#1112 = ADVANCED_FACE ( 'NONE', ( #9621 ), #16780, .T. ) ;
#1113 = CIRCLE ( 'NONE', #6721, 1.000000000000004441 ) ;
#1114 = AXIS2_PLACEMENT_3D ( 'NONE', #14952, #6251, #4371 ) ;
#1115 = ORIENTED_EDGE ( 'NONE', *, *, #5242, .F. ) ;
#1116 = DIRECTION ( 'NONE',  ( 0.0000000000000000000, 0.0000000000000000000, -1.000000000000000000 ) ) ;
#1117 = EDGE_CURVE ( 'NONE', #3602, #6429, #13742, .T. ) ;
#1118 = ORIENTED_EDGE ( 'NONE', *, *, #14171, .T. ) ;
#1119 = CARTESIAN_POINT ( 'NONE',  ( 0.0000000000000000000, 64.50000000000000000, -95.04999999999985505 ) ) ;
#1120 = FACE_OUTER_BOUND ( 'NONE', #13847, .T. ) ;
#1121 = DIRECTION ( 'NONE',  ( 0.0000000000000000000, 0.0000000000000000000, 1.000000000000000000 ) ) ;
#1122 = AXIS2_PLACEMENT_3D ( 'NONE', #324, #14178, #1730 ) ;
#1123 = ORIENTED_EDGE ( 'NONE', *, *, #11078, .F. ) ;
#1124 = ORIENTED_EDGE ( 'NONE', *, *, #14142, .T. ) ;
#1125 = CARTESIAN_POINT ( 'NONE',  ( 5.000000000000000000, 45.12500000000000000, -20.49999999999993960 ) ) ;
#1126 = DIRECTION ( 'NONE',  ( 0.0000000000000000000, 0.0000000000000000000, -1.000000000000000000 ) ) ;
#1127 = VERTEX_POINT ( 'NONE', #11798 ) ;
#1128 = DIRECTION ( 'NONE',  ( -1.000000000000000000, -0.0000000000000000000, -0.0000000000000000000 ) ) ;
#1129 = CARTESIAN_POINT ( 'NONE',  ( 2.000000000000000000, 64.50000000000000000, -105.9499999999998607 ) ) ;
#1130 = CARTESIAN_POINT ( 'NONE',  ( 5.000000000000000000, 47.87500000000000000, -37.49999999999993605 ) ) ;
#1131 = CYLINDRICAL_SURFACE ( 'NONE', #6796, 3.550000000000001155 ) ;
#1132 = DIRECTION ( 'NONE',  ( 0.0000000000000000000, 0.0000000000000000000, -1.000000000000000000 ) ) ;
#1133 = EDGE_CURVE ( 'NONE', #9699, #22667, #12222, .T. ) ;
#1134 = CARTESIAN_POINT ( 'NONE',  ( 0.0000000000000000000, 0.0000000000000000000, 0.0000000000000000000 ) ) ;
#1135 = DIRECTION ( 'NONE',  ( 1.000000000000000000, 0.0000000000000000000, 0.0000000000000000000 ) ) ;
#1136 = DIRECTION ( 'NONE',  ( -1.000000000000000000, -0.0000000000000000000, -0.0000000000000000000 ) ) ;
#1137 = EDGE_CURVE ( 'NONE', #4557, #9726, #4733, .T. ) ;
#1138 = ORIENTED_EDGE ( 'NONE', *, *, #12425, .T. ) ;
#1139 = EDGE_LOOP ( 'NONE', ( #8850, #16561, #13426, #3072 ) ) ;
#1140 = DIRECTION ( 'NONE',  ( -1.000000000000000000, -0.0000000000000000000, -0.0000000000000000000 ) ) ;
#1141 = CIRCLE ( 'NONE', #15762, 3.549999999999997602 ) ;
#1142 = CARTESIAN_POINT ( 'NONE',  ( 0.0000000000000000000, 91.50000000000000000, -95.04999999999975557 ) ) ;
#1143 = VERTEX_POINT ( 'NONE', #16432 ) ;
#1144 = ADVANCED_FACE ( 'NONE', ( #352 ), #14672, .F. ) ;
#1145 = LINE ( 'NONE', #9720, #6607 ) ;
#1146 = DIRECTION ( 'NONE',  ( -1.000000000000000000, -0.0000000000000000000, -0.0000000000000000000 ) ) ;
#1147 = EDGE_CURVE ( 'NONE', #14844, #6604, #16734, .T. ) ;
#1148 = ORIENTED_EDGE ( 'NONE', *, *, #7412, .T. ) ;
#1149 = ORIENTED_EDGE ( 'NONE', *, *, #12463, .F. ) ;
#1150 = ORIENTED_EDGE ( 'NONE', *, *, #22607, .F. ) ;
#1151 = DIRECTION ( 'NONE',  ( 0.0000000000000000000, 0.0000000000000000000, -1.000000000000000000 ) ) ;
#1152 = DIRECTION ( 'NONE',  ( 1.000000000000000000, -0.0000000000000000000, -0.0000000000000000000 ) ) ;
#1153 = ORIENTED_EDGE ( 'NONE', *, *, #8964, .T. ) ;
#1154 = DIRECTION ( 'NONE',  ( 0.0000000000000000000, 0.0000000000000000000, 1.000000000000000000 ) ) ;
#1155 = ORIENTED_EDGE ( 'NONE', *, *, #12127, .T. ) ;
#1156 = DIRECTION ( 'NONE',  ( 0.0000000000000000000, 0.0000000000000000000, 1.000000000000000000 ) ) ;
#1157 = DIRECTION ( 'NONE',  ( 0.0000000000000000000, 0.0000000000000000000, -1.000000000000000000 ) ) ;
#1158 = EDGE_CURVE ( 'NONE', #10389, #21326, #5112, .T. ) ;
#1159 = AXIS2_PLACEMENT_3D ( 'NONE', #3998, #11153, #16438 ) ;
#1160 = EDGE_CURVE ( 'NONE', #19940, #22120, #23102, .T. ) ;
#1161 = EDGE_CURVE ( 'NONE', #7929, #16778, #17100, .T. ) ;
#1162 = ORIENTED_EDGE ( 'NONE', *, *, #15192, .T. ) ;
#1163 = CARTESIAN_POINT ( 'NONE',  ( 5.000000000000000000, 27.12500000000000355, -46.50000000000000000 ) ) ;
#1164 = CARTESIAN_POINT ( 'NONE',  ( 0.0000000000000000000, 81.12500000000000000, -82.49999999999980105 ) ) ;
#1165 = CARTESIAN_POINT ( 'NONE',  ( 2.000000000000000000, 28.50000000000000000, -95.04999999999998295 ) ) ;
#1166 = ADVANCED_FACE ( 'NONE', ( #19083 ), #1575, .T. ) ;
#1167 = FACE_OUTER_BOUND ( 'NONE', #9612, .T. ) ;
#1168 = EDGE_LOOP ( 'NONE', ( #12061, #11881, #1046, #15564 ) ) ;
#1169 = DIRECTION ( 'NONE',  ( -1.000000000000000000, -0.0000000000000000000, -0.0000000000000000000 ) ) ;
#1170 = CARTESIAN_POINT ( 'NONE',  ( 0.0000000000000000000, 56.87499999999999289, -11.49999999999990941 ) ) ;
#1171 = VERTEX_POINT ( 'NONE', #15443 ) ;
#1172 = ORIENTED_EDGE ( 'NONE', *, *, #7550, .F. ) ;
#1173 = DIRECTION ( 'NONE',  ( 0.0000000000000000000, 0.0000000000000000000, -1.000000000000000000 ) ) ;
#1174 = CARTESIAN_POINT ( 'NONE',  ( 5.000000000000000000, 47.87500000000000000, -56.49999999999993605 ) ) ;
#1175 = AXIS2_PLACEMENT_3D ( 'NONE', #8659, #8318, #17354 ) ;
#1176 = DIRECTION ( 'NONE',  ( 0.0000000000000000000, 0.0000000000000000000, -1.000000000000000000 ) ) ;
#1177 = EDGE_CURVE ( 'NONE', #20409, #21163, #21222, .T. ) ;
#1178 = ORIENTED_EDGE ( 'NONE', *, *, #15050, .T. ) ;
#1179 = DIRECTION ( 'NONE',  ( 0.0000000000000000000, 0.0000000000000000000, -1.000000000000000000 ) ) ;
#1180 = EDGE_LOOP ( 'NONE', ( #18315, #8570, #4330, #10388 ) ) ;
#1181 = AXIS2_PLACEMENT_3D ( 'NONE', #5297, #1547, #18097 ) ;
#1182 = ORIENTED_EDGE ( 'NONE', *, *, #10690, .T. ) ;
#1183 = ORIENTED_EDGE ( 'NONE', *, *, #6134, .F. ) ;
#1184 = CIRCLE ( 'NONE', #19538, 1.000000000000014655 ) ;
#1185 = DIRECTION ( 'NONE',  ( 0.0000000000000000000, 0.0000000000000000000, 1.000000000000000000 ) ) ;
#1186 = CARTESIAN_POINT ( 'NONE',  ( 2.000000000000000000, 82.49999999999998579, -10.49999999999981171 ) ) ;
#1187 = DIRECTION ( 'NONE',  ( -1.000000000000000000, -0.0000000000000000000, -0.0000000000000000000 ) ) ;
#1188 = CARTESIAN_POINT ( 'NONE',  ( 5.000000000000000000, 45.12500000000000000, -73.49999999999992895 ) ) ;
#1189 = CARTESIAN_POINT ( 'NONE',  ( 0.0000000000000000000, 82.49999999999998579, -68.04999999999979821 ) ) ;
#1190 = DIRECTION ( 'NONE',  ( 0.0000000000000000000, 0.0000000000000000000, -1.000000000000000000 ) ) ;
#1191 = DIRECTION ( 'NONE',  ( -1.000000000000000000, -0.0000000000000000000, -0.0000000000000000000 ) ) ;
#1192 = CARTESIAN_POINT ( 'NONE',  ( 5.000000000000000000, 81.12500000000000000, -100.4999999999998010 ) ) ;
#1193 = EDGE_LOOP ( 'NONE', ( #7683, #11614 ) ) ;
#1194 = EDGE_LOOP ( 'NONE', ( #15018, #19944 ) ) ;
#1195 = DIRECTION ( 'NONE',  ( -1.000000000000000000, -0.0000000000000000000, -0.0000000000000000000 ) ) ;
#1196 = EDGE_LOOP ( 'NONE', ( #4197, #18245 ) ) ;
#1197 = ORIENTED_EDGE ( 'NONE', *, *, #4373, .T. ) ;
#1198 = CARTESIAN_POINT ( 'NONE',  ( 5.000000000000000000, 54.12500000000000000, -81.49999999999987210 ) ) ;
#1199 = EDGE_CURVE ( 'NONE', #20870, #18063, #8842, .T. ) ;
#1200 = AXIS2_PLACEMENT_3D ( 'NONE', #5254, #22993, #21236 ) ;
#1201 = VERTEX_POINT ( 'NONE', #8737 ) ;
#1202 = FACE_BOUND ( 'NONE', #22187, .T. ) ;
#1203 = ORIENTED_EDGE ( 'NONE', *, *, #9429, .T. ) ;
#1204 = EDGE_LOOP ( 'NONE', ( #8190, #6549, #20906, #2068 ) ) ;
#1205 = CARTESIAN_POINT ( 'NONE',  ( 0.0000000000000000000, 65.87500000000000000, -27.49999999999986855 ) ) ;
#1206 = FACE_OUTER_BOUND ( 'NONE', #12504, .T. ) ;
#1207 = ADVANCED_FACE ( 'NONE', ( #20966 ), #10275, .T. ) ;
#1208 = CARTESIAN_POINT ( 'NONE',  ( 2.000000000000000000, 91.50000000000000000, -105.9499999999997613 ) ) ;
#1209 = DIRECTION ( 'NONE',  ( 1.000000000000000000, -0.0000000000000000000, -0.0000000000000000000 ) ) ;
#1210 = CARTESIAN_POINT ( 'NONE',  ( 0.0000000000000000000, 38.87500000000000000, -10.49999999999996980 ) ) ;
#1211 = LINE ( 'NONE', #6616, #17608 ) ;
#1212 = CARTESIAN_POINT ( 'NONE',  ( 0.0000000000000000000, 36.12500000000000711, -55.49999999999996447 ) ) ;
#1214 = DIRECTION ( 'NONE',  ( 1.000000000000000000, 0.0000000000000000000, 0.0000000000000000000 ) ) ;
#1213 = AXIS2_PLACEMENT_3D ( 'NONE', #11348, #18517, #22393 ) ;
#1215 = EDGE_LOOP ( 'NONE', ( #22810, #17839, #1593, #10208 ) ) ;
#1216 = CARTESIAN_POINT ( 'NONE',  ( 0.0000000000000000000, 0.0000000000000000000, 0.0000000000000000000 ) ) ;
#1217 = ORIENTED_EDGE ( 'NONE', *, *, #20739, .F. ) ;
#1218 = DIRECTION ( 'NONE',  ( 0.0000000000000000000, 0.0000000000000000000, 1.000000000000000000 ) ) ;
#1219 = DIRECTION ( 'NONE',  ( 1.000000000000000000, -0.0000000000000000000, -0.0000000000000000000 ) ) ;
#1220 = EDGE_CURVE ( 'NONE', #10142, #19805, #15906, .T. ) ;
#1221 = AXIS2_PLACEMENT_3D ( 'NONE', #18772, #23109, #17932 ) ;
#1222 = VECTOR ( 'NONE', #9445, 1000.000000000000000 ) ;
#1223 = EDGE_CURVE ( 'NONE', #9890, #10197, #2854, .T. ) ;
#1224 = EDGE_CURVE ( 'NONE', #18696, #13256, #3220, .T. ) ;
#1225 = ORIENTED_EDGE ( 'NONE', *, *, #14285, .T. ) ;
#1226 = EDGE_CURVE ( 'NONE', #16564, #15532, #19342, .T. ) ;
#1227 = FACE_OUTER_BOUND ( 'NONE', #17941, .T. ) ;
#1228 = AXIS2_PLACEMENT_3D ( 'NONE', #6527, #15454, #22615 ) ;
#1229 = ORIENTED_EDGE ( 'NONE', *, *, #12978, .T. ) ;
#1230 = ORIENTED_EDGE ( 'NONE', *, *, #4131, .T. ) ;
#1231 = DIRECTION ( 'NONE',  ( 1.000000000000000000, 0.0000000000000000000, 0.0000000000000000000 ) ) ;
#1232 = EDGE_CURVE ( 'NONE', #14001, #22455, #4991, .T. ) ;
#1233 = CARTESIAN_POINT ( 'NONE',  ( 5.000000000000000000, 92.87500000000000000, -92.49999999999977263 ) ) ;
#1234 = FACE_BOUND ( 'NONE', #17149, .T. ) ;
#1235 = ORIENTED_EDGE ( 'NONE', *, *, #18236, .F. ) ;
#1236 = AXIS2_PLACEMENT_3D ( 'NONE', #22136, #8041, #7920 ) ;
#1237 = CARTESIAN_POINT ( 'NONE',  ( 2.000000000000000000, 82.49999999999998579, -55.49999999999981526 ) ) ;
#1238 = FACE_OUTER_BOUND ( 'NONE', #13154, .T. ) ;
#1239 = VERTEX_POINT ( 'NONE', #8513 ) ;
#1240 = AXIS2_PLACEMENT_3D ( 'NONE', #5747, #7393, #12436 ) ;
#1241 = CYLINDRICAL_SURFACE ( 'NONE', #18318, 1.000000000000014655 ) ;
#1242 = CARTESIAN_POINT ( 'NONE',  ( 5.000000000000000000, 74.87500000000000000, -55.49999999999984368 ) ) ;
#1243 = DIRECTION ( 'NONE',  ( 0.0000000000000000000, 0.0000000000000000000, 1.000000000000000000 ) ) ;
#1244 = DIRECTION ( 'NONE',  ( -1.000000000000000000, -0.0000000000000000000, -0.0000000000000000000 ) ) ;
#1245 = AXIS2_PLACEMENT_3D ( 'NONE', #4570, #4223, #7874 ) ;
#1246 = FACE_OUTER_BOUND ( 'NONE', #19196, .T. ) ;
#1247 = DIRECTION ( 'NONE',  ( 0.0000000000000000000, 0.0000000000000000000, -1.000000000000000000 ) ) ;
#1248 = CARTESIAN_POINT ( 'NONE',  ( 5.000000000000000000, 47.87500000000000000, -109.4999999999999147 ) ) ;
#1249 = EDGE_CURVE ( 'NONE', #22032, #2390, #1472, .T. ) ;
#1250 = EDGE_CURVE ( 'NONE', #11214, #18560, #21985, .T. ) ;
#1251 = AXIS2_PLACEMENT_3D ( 'NONE', #18488, #16842, #7568 ) ;
#1252 = ORIENTED_EDGE ( 'NONE', *, *, #4893, .T. ) ;
#1253 = ORIENTED_EDGE ( 'NONE', *, *, #1713, .F. ) ;
#1254 = ADVANCED_FACE ( 'NONE', ( #3233 ), #14146, .T. ) ;
#1255 = CARTESIAN_POINT ( 'NONE',  ( 0.0000000000000000000, 81.12500000000000000, -99.49999999999978684 ) ) ;
#1256 = VECTOR ( 'NONE', #16801, 1000.000000000000000 ) ;
#1257 = DIRECTION ( 'NONE',  ( 0.0000000000000000000, 0.0000000000000000000, -1.000000000000000000 ) ) ;
#1258 = ORIENTED_EDGE ( 'NONE', *, *, #219, .F. ) ;
#1259 = AXIS2_PLACEMENT_3D ( 'NONE', #22271, #8061, #16641 ) ;
#1260 = DIRECTION ( 'NONE',  ( -1.000000000000000000, -0.0000000000000000000, -0.0000000000000000000 ) ) ;
#1261 = CARTESIAN_POINT ( 'NONE',  ( 2.000000000000000000, 46.50000000000000000, -73.49999999999992895 ) ) ;
#1262 = VERTEX_POINT ( 'NONE', #13922 ) ;
#1263 = ORIENTED_EDGE ( 'NONE', *, *, #11281, .T. ) ;
#1264 = ORIENTED_EDGE ( 'NONE', *, *, #3581, .F. ) ;
#1265 = CIRCLE ( 'NONE', #14377, 1.000000000000014655 ) ;
#1266 = PLANE ( 'NONE',  #15522 ) ;
#1267 = VECTOR ( 'NONE', #10064, 1000.000000000000000 ) ;
#1268 = EDGE_CURVE ( 'NONE', #2623, #18063, #8629, .T. ) ;
#1269 = FACE_BOUND ( 'NONE', #282, .T. ) ;
#1270 = EDGE_CURVE ( 'NONE', #19250, #430, #19726, .T. ) ;
#1271 = EDGE_LOOP ( 'NONE', ( #12762, #12942 ) ) ;
#1272 = CIRCLE ( 'NONE', #14383, 1.000000000000002665 ) ;
#1273 = EDGE_CURVE ( 'NONE', #8654, #5368, #15620, .T. ) ;
#1274 = CARTESIAN_POINT ( 'NONE',  ( 5.000000000000000000, 63.12500000000000000, -99.49999999999985789 ) ) ;
#1275 = ORIENTED_EDGE ( 'NONE', *, *, #4844, .F. ) ;
#1276 = AXIS2_PLACEMENT_3D ( 'NONE', #4002, #8177, #4650 ) ;
#1277 = FACE_OUTER_BOUND ( 'NONE', #21677, .T. ) ;
#1278 = DIRECTION ( 'NONE',  ( 1.000000000000000000, -0.0000000000000000000, -0.0000000000000000000 ) ) ;
#1279 = VECTOR ( 'NONE', #10638, 1000.000000000000000 ) ;
#1280 = ORIENTED_EDGE ( 'NONE', *, *, #16662, .F. ) ;
#1281 = DIRECTION ( 'NONE',  ( 0.0000000000000000000, 0.0000000000000000000, 1.000000000000000000 ) ) ;
#1282 = CARTESIAN_POINT ( 'NONE',  ( 0.0000000000000000000, 74.87500000000000000, -72.49999999999982947 ) ) ;
#1283 = CARTESIAN_POINT ( 'NONE',  ( 0.0000000000000000000, 0.0000000000000000000, 0.0000000000000000000 ) ) ;
#1284 = DIRECTION ( 'NONE',  ( 1.000000000000000000, 0.0000000000000000000, 0.0000000000000000000 ) ) ;
#1285 = DIRECTION ( 'NONE',  ( 1.000000000000000000, 0.0000000000000000000, 0.0000000000000000000 ) ) ;
#1286 = CARTESIAN_POINT ( 'NONE',  ( 5.000000000000000000, 54.12500000000000000, -92.49999999999990052 ) ) ;
#1287 = EDGE_CURVE ( 'NONE', #18544, #13539, #7330, .T. ) ;
#1288 = ORIENTED_EDGE ( 'NONE', *, *, #62, .T. ) ;
#1289 = EDGE_LOOP ( 'NONE', ( #7229, #18655, #8272, #13895 ) ) ;
#1290 = AXIS2_PLACEMENT_3D ( 'NONE', #6996, #16269, #2069 ) ;
#1291 = DIRECTION ( 'NONE',  ( 1.000000000000000000, 0.0000000000000000000, 0.0000000000000000000 ) ) ;
#1292 = CARTESIAN_POINT ( 'NONE',  ( 0.0000000000000000000, 0.0000000000000000000, 0.0000000000000000000 ) ) ;
#1293 = AXIS2_PLACEMENT_3D ( 'NONE', #8369, #14126, #12352 ) ;
#1294 = AXIS2_PLACEMENT_3D ( 'NONE', #21555, #20151, #2418 ) ;
#1295 = DIRECTION ( 'NONE',  ( -1.000000000000000000, -0.0000000000000000000, -0.0000000000000000000 ) ) ;
#1296 = EDGE_CURVE ( 'NONE', #21163, #20409, #12602, .T. ) ;
#1297 = ORIENTED_EDGE ( 'NONE', *, *, #8871, .T. ) ;
#1298 = CYLINDRICAL_SURFACE ( 'NONE', #6861, 1.000000000000000888 ) ;
#1299 = ORIENTED_EDGE ( 'NONE', *, *, #2058, .T. ) ;
#1300 = VERTEX_POINT ( 'NONE', #171 ) ;
#1301 = EDGE_LOOP ( 'NONE', ( #18970, #1426 ) ) ;
#1302 = DIRECTION ( 'NONE',  ( 0.0000000000000000000, 0.0000000000000000000, 1.000000000000000000 ) ) ;
#1303 = DIRECTION ( 'NONE',  ( -1.000000000000000000, -0.0000000000000000000, -0.0000000000000000000 ) ) ;
#1304 = AXIS2_PLACEMENT_3D ( 'NONE', #13398, #4465, #17255 ) ;
#1305 = DIRECTION ( 'NONE',  ( 1.000000000000000000, -0.0000000000000000000, -0.0000000000000000000 ) ) ;
#1306 = CARTESIAN_POINT ( 'NONE',  ( 0.0000000000000000000, 72.12500000000000000, -55.49999999999984368 ) ) ;
#1307 = CARTESIAN_POINT ( 'NONE',  ( 0.0000000000000000000, 63.12500000000000000, -46.49999999999987210 ) ) ;
#1308 = DIRECTION ( 'NONE',  ( -1.000000000000000000, -0.0000000000000000000, -0.0000000000000000000 ) ) ;
#1309 = VECTOR ( 'NONE', #19231, 1000.000000000000000 ) ;
#1310 = CARTESIAN_POINT ( 'NONE',  ( 5.000000000000000000, 45.12500000000000000, -83.49999999999992895 ) ) ;
#1311 = AXIS2_PLACEMENT_3D ( 'NONE', #2859, #15301, #22466 ) ;
#1312 = CARTESIAN_POINT ( 'NONE',  ( 5.000000000000000000, 38.87500000000000000, -36.49999999999996447 ) ) ;
#1313 = ADVANCED_FACE ( 'NONE', ( #3698 ), #2177, .F. ) ;
#1314 = ORIENTED_EDGE ( 'NONE', *, *, #4960, .F. ) ;
#1315 = EDGE_LOOP ( 'NONE', ( #9332, #3799, #8694, #15797 ) ) ;
#1316 = CARTESIAN_POINT ( 'NONE',  ( 2.000000000000000000, 73.50000000000000000, -41.04999999999983373 ) ) ;
#1317 = VECTOR ( 'NONE', #16464, 1000.000000000000000 ) ;
#1318 = EDGE_LOOP ( 'NONE', ( #10269, #8510 ) ) ;
#1319 = FACE_BOUND ( 'NONE', #18704, .T. ) ;
#1320 = CIRCLE ( 'NONE', #18561, 1.000000000000000888 ) ;
#1321 = ORIENTED_EDGE ( 'NONE', *, *, #10977, .T. ) ;
#1322 = DIRECTION ( 'NONE',  ( 1.000000000000000000, 0.0000000000000000000, 0.0000000000000000000 ) ) ;
#1323 = ORIENTED_EDGE ( 'NONE', *, *, #268, .F. ) ;
#1324 = AXIS2_PLACEMENT_3D ( 'NONE', #11124, #13011, #86 ) ;
#1325 = AXIS2_PLACEMENT_3D ( 'NONE', #16890, #5418, #18098 ) ;
#1326 = CARTESIAN_POINT ( 'NONE',  ( 2.000000000000000000, 91.50000000000000000, -42.94999999999978257 ) ) ;
#1327 = VERTEX_POINT ( 'NONE', #14497 ) ;
#1328 = ORIENTED_EDGE ( 'NONE', *, *, #3685, .T. ) ;
#1329 = FACE_OUTER_BOUND ( 'NONE', #13455, .T. ) ;
#1330 = DIRECTION ( 'NONE',  ( 1.000000000000000000, 0.0000000000000000000, 0.0000000000000000000 ) ) ;
#1331 = DIRECTION ( 'NONE',  ( -1.000000000000000000, -0.0000000000000000000, -0.0000000000000000000 ) ) ;
#1332 = CARTESIAN_POINT ( 'NONE',  ( 0.0000000000000000000, 0.0000000000000000000, 0.0000000000000000000 ) ) ;
#1333 = CIRCLE ( 'NONE', #962, 1.000000000000014655 ) ;
#1334 = AXIS2_PLACEMENT_3D ( 'NONE', #10344, #12214, #17265 ) ;
#1335 = CARTESIAN_POINT ( 'NONE',  ( 5.000000000000000000, 92.87500000000000000, -27.49999999999977618 ) ) ;
#1336 = CARTESIAN_POINT ( 'NONE',  ( 0.0000000000000000000, 55.49999999999999289, -82.49999999999988631 ) ) ;
#1337 = DIRECTION ( 'NONE',  ( 0.0000000000000000000, 0.0000000000000000000, -1.000000000000000000 ) ) ;
#1338 = ADVANCED_FACE ( 'NONE', ( #48 ), #2054, .T. ) ;
#1339 = DIRECTION ( 'NONE',  ( 0.0000000000000000000, 0.0000000000000000000, 1.000000000000000000 ) ) ;
#1340 = DIRECTION ( 'NONE',  ( 0.0000000000000000000, 0.0000000000000000000, 1.000000000000000000 ) ) ;
#1341 = VERTEX_POINT ( 'NONE', #14369 ) ;
#1342 = FACE_BOUND ( 'NONE', #22941, .T. ) ;
#1343 = VERTEX_POINT ( 'NONE', #293 ) ;
#1344 = CIRCLE ( 'NONE', #610, 1.000000000000000888 ) ;
#1345 = DIRECTION ( 'NONE',  ( -1.000000000000000000, -0.0000000000000000000, -0.0000000000000000000 ) ) ;
#1346 = ADVANCED_FACE ( 'NONE', ( #21650 ), #21414, .T. ) ;
#1347 = CIRCLE ( 'NONE', #19704, 1.000000000000014655 ) ;
#1348 = CYLINDRICAL_SURFACE ( 'NONE', #6280, 3.549999999999997602 ) ;
#1349 = VECTOR ( 'NONE', #8999, 1000.000000000000000 ) ;
#1350 = ADVANCED_FACE ( 'NONE', ( #8858 ), #8970, .T. ) ;
#1351 = EDGE_LOOP ( 'NONE', ( #258, #14705 ) ) ;
#1352 = AXIS2_PLACEMENT_3D ( 'NONE', #2264, #3789, #10938 ) ;
#1353 = CARTESIAN_POINT ( 'NONE',  ( 5.000000000000000000, 47.87500000000000000, -91.49999999999991473 ) ) ;
#1354 = VERTEX_POINT ( 'NONE', #21532 ) ;
#1355 = AXIS2_PLACEMENT_3D ( 'NONE', #18353, #21862, #16815 ) ;
#1356 = ORIENTED_EDGE ( 'NONE', *, *, #17889, .F. ) ;
#1357 = DIRECTION ( 'NONE',  ( -1.000000000000000000, -0.0000000000000000000, -0.0000000000000000000 ) ) ;
#1358 = CARTESIAN_POINT ( 'NONE',  ( 0.0000000000000000000, 64.50000000000000000, -37.49999999999987210 ) ) ;
#1359 = CARTESIAN_POINT ( 'NONE',  ( 2.000000000000000000, 73.50000000000000000, -60.94999999999983231 ) ) ;
#1360 = AXIS2_PLACEMENT_3D ( 'NONE', #22262, #11921, #9805 ) ;
#1361 = ORIENTED_EDGE ( 'NONE', *, *, #9354, .T. ) ;
#1362 = CARTESIAN_POINT ( 'NONE',  ( 5.000000000000000000, 63.12500000000000000, -36.49999999999987210 ) ) ;
#1363 = CYLINDRICAL_SURFACE ( 'NONE', #9605, 1.000000000000014655 ) ;
#1364 = ORIENTED_EDGE ( 'NONE', *, *, #13288, .T. ) ;
#1365 = VECTOR ( 'NONE', #21255, 1000.000000000000000 ) ;
#1366 = EDGE_CURVE ( 'NONE', #22725, #11954, #409, .T. ) ;
#1367 = DIRECTION ( 'NONE',  ( 0.0000000000000000000, 0.0000000000000000000, -1.000000000000000000 ) ) ;
#1368 = CYLINDRICAL_SURFACE ( 'NONE', #3561, 1.000000000000014655 ) ;
#1369 = FACE_OUTER_BOUND ( 'NONE', #17338, .T. ) ;
#1370 = AXIS2_PLACEMENT_3D ( 'NONE', #19825, #14663, #5726 ) ;
#1371 = CARTESIAN_POINT ( 'NONE',  ( 2.000000000000000000, 82.49999999999998579, -23.04999999999981242 ) ) ;
#1372 = FACE_BOUND ( 'NONE', #4469, .T. ) ;
#1373 = DIRECTION ( 'NONE',  ( 0.0000000000000000000, 1.000000000000000000, 0.0000000000000000000 ) ) ;
#1374 = DIRECTION ( 'NONE',  ( 0.0000000000000000000, 0.0000000000000000000, -1.000000000000000000 ) ) ;
#1376 = VERTEX_POINT ( 'NONE', #12490 ) ;
#1375 = EDGE_CURVE ( 'NONE', #11717, #22436, #18896, .T. ) ;
#1377 = EDGE_CURVE ( 'NONE', #11276, #3189, #23184, .T. ) ;
#1378 = CYLINDRICAL_SURFACE ( 'NONE', #15337, 1.000000000000000888 ) ;
#1379 = DIRECTION ( 'NONE',  ( -1.000000000000000000, -0.0000000000000000000, -0.0000000000000000000 ) ) ;
#1380 = ORIENTED_EDGE ( 'NONE', *, *, #18344, .F. ) ;
#1381 = CARTESIAN_POINT ( 'NONE',  ( 5.000000000000000000, 81.12500000000000000, -19.49999999999981171 ) ) ;
#1382 = CARTESIAN_POINT ( 'NONE',  ( 5.000000000000000000, 38.87500000000000000, -82.49999999999995737 ) ) ;
#1383 = EDGE_LOOP ( 'NONE', ( #11668, #13141, #19158, #2416 ) ) ;
#1384 = ORIENTED_EDGE ( 'NONE', *, *, #498, .F. ) ;
#1385 = CYLINDRICAL_SURFACE ( 'NONE', #5008, 1.000000000000000888 ) ;
#1386 = DIRECTION ( 'NONE',  ( -1.000000000000000000, -0.0000000000000000000, -0.0000000000000000000 ) ) ;
#1387 = EDGE_CURVE ( 'NONE', #7635, #18760, #5450, .T. ) ;
#1388 = VERTEX_POINT ( 'NONE', #14255 ) ;
#1389 = CARTESIAN_POINT ( 'NONE',  ( 0.0000000000000000000, 90.12500000000001421, -37.49999999999977973 ) ) ;
#1390 = ORIENTED_EDGE ( 'NONE', *, *, #17763, .T. ) ;
#1391 = DIRECTION ( 'NONE',  ( 1.000000000000000000, 0.0000000000000000000, 0.0000000000000000000 ) ) ;
#1392 = DIRECTION ( 'NONE',  ( 0.0000000000000000000, 0.0000000000000000000, 1.000000000000000000 ) ) ;
#1393 = ADVANCED_FACE ( 'NONE', ( #3575 ), #3927, .F. ) ;
#1394 = ORIENTED_EDGE ( 'NONE', *, *, #1976, .F. ) ;
#1395 = DIRECTION ( 'NONE',  ( -1.000000000000000000, -0.0000000000000000000, -0.0000000000000000000 ) ) ;
#1396 = CARTESIAN_POINT ( 'NONE',  ( 2.000000000000000000, 46.50000000000000000, -41.04999999999993321 ) ) ;
#1397 = DIRECTION ( 'NONE',  ( 0.0000000000000000000, 0.0000000000000000000, 1.000000000000000000 ) ) ;
#1398 = DIRECTION ( 'NONE',  ( -1.000000000000000000, -0.0000000000000000000, -0.0000000000000000000 ) ) ;
#1399 = DIRECTION ( 'NONE',  ( 1.000000000000000000, 0.0000000000000000000, 0.0000000000000000000 ) ) ;
#1400 = CARTESIAN_POINT ( 'NONE',  ( 0.0000000000000000000, 73.50000000000000000, -96.94999999999983231 ) ) ;
#1401 = CIRCLE ( 'NONE', #5152, 1.000000000000014655 ) ;
#1402 = EDGE_LOOP ( 'NONE', ( #16678, #13217 ) ) ;
#1403 = ORIENTED_EDGE ( 'NONE', *, *, #10366, .F. ) ;
#1404 = EDGE_CURVE ( 'NONE', #14357, #20052, #16650, .T. ) ;
#1405 = PLANE ( 'NONE',  #10448 ) ;
#1406 = ADVANCED_FACE ( 'NONE', ( #18013 ), #16134, .T. ) ;
#1407 = AXIS2_PLACEMENT_3D ( 'NONE', #21284, #18849, #19402 ) ;
#1408 = CARTESIAN_POINT ( 'NONE',  ( 5.000000000000000000, 72.12500000000000000, -10.49999999999984368 ) ) ;
#1409 = LINE ( 'NONE', #15959, #7728 ) ;
#1410 = DIRECTION ( 'NONE',  ( 1.000000000000000000, -0.0000000000000000000, -0.0000000000000000000 ) ) ;
#1411 = ORIENTED_EDGE ( 'NONE', *, *, #8283, .F. ) ;
#1412 = CARTESIAN_POINT ( 'NONE',  ( 0.0000000000000000000, 37.50000000000000000, -64.49999999999995737 ) ) ;
#1413 = ORIENTED_EDGE ( 'NONE', *, *, #19724, .F. ) ;
#1414 = CIRCLE ( 'NONE', #16413, 3.549999999999997602 ) ;
#1415 = EDGE_CURVE ( 'NONE', #907, #11436, #7647, .T. ) ;
#1416 = ORIENTED_EDGE ( 'NONE', *, *, #23210, .F. ) ;
#1417 = EDGE_LOOP ( 'NONE', ( #4262, #21620 ) ) ;
#1418 = CARTESIAN_POINT ( 'NONE',  ( 0.0000000000000000000, 73.50000000000000000, -33.94999999999983942 ) ) ;
#1419 = DIRECTION ( 'NONE',  ( 0.0000000000000000000, 0.0000000000000000000, 1.000000000000000000 ) ) ;
#1420 = CARTESIAN_POINT ( 'NONE',  ( 5.000000000000000000, 90.12500000000001421, -65.49999999999978684 ) ) ;
#1421 = CARTESIAN_POINT ( 'NONE',  ( 0.0000000000000000000, 74.87500000000000000, -10.49999999999984368 ) ) ;
#1422 = CARTESIAN_POINT ( 'NONE',  ( 0.0000000000000000000, 81.12500000000000000, -11.49999999999981171 ) ) ;
#1423 = DIRECTION ( 'NONE',  ( 1.000000000000000000, 0.0000000000000000000, 0.0000000000000000000 ) ) ;
#1424 = DIRECTION ( 'NONE',  ( 0.0000000000000000000, 0.0000000000000000000, -1.000000000000000000 ) ) ;
#1425 = DIRECTION ( 'NONE',  ( 1.000000000000000000, 0.0000000000000000000, 0.0000000000000000000 ) ) ;
#1426 = ORIENTED_EDGE ( 'NONE', *, *, #9546, .F. ) ;
#1427 = VERTEX_POINT ( 'NONE', #2512 ) ;
#1428 = DIRECTION ( 'NONE',  ( 1.000000000000000000, -0.0000000000000000000, -0.0000000000000000000 ) ) ;
#1429 = CIRCLE ( 'NONE', #4423, 1.000000000000000888 ) ;
#1430 = ORIENTED_EDGE ( 'NONE', *, *, #2821, .F. ) ;
#1431 = AXIS2_PLACEMENT_3D ( 'NONE', #17055, #13080, #15065 ) ;
#1432 = DIRECTION ( 'NONE',  ( 0.0000000000000000000, 0.0000000000000000000, -1.000000000000000000 ) ) ;
#1433 = VERTEX_POINT ( 'NONE', #22234 ) ;
#1434 = PLANE ( 'NONE',  #14022 ) ;
#1435 = AXIS2_PLACEMENT_3D ( 'NONE', #16756, #4303, #20160 ) ;
#1436 = ORIENTED_EDGE ( 'NONE', *, *, #10257, .T. ) ;
#1437 = LINE ( 'NONE', #11666, #5721 ) ;
#1438 = ORIENTED_EDGE ( 'NONE', *, *, #22484, .T. ) ;
#1439 = EDGE_CURVE ( 'NONE', #2822, #20346, #13544, .T. ) ;
#1440 = ORIENTED_EDGE ( 'NONE', *, *, #21824, .T. ) ;
#1441 = DIRECTION ( 'NONE',  ( -1.000000000000000000, -0.0000000000000000000, -0.0000000000000000000 ) ) ;
#1442 = DIRECTION ( 'NONE',  ( 0.0000000000000000000, 0.0000000000000000000, 1.000000000000000000 ) ) ;
#1443 = LINE ( 'NONE', #15770, #15861 ) ;
#1444 = PLANE ( 'NONE',  #17090 ) ;
#1445 = AXIS2_PLACEMENT_3D ( 'NONE', #2813, #22538, #1057 ) ;
#1446 = DIRECTION ( 'NONE',  ( 0.0000000000000000000, 0.0000000000000000000, 1.000000000000000000 ) ) ;
#1447 = CARTESIAN_POINT ( 'NONE',  ( 0.0000000000000000000, 45.12500000000000000, -46.49999999999993605 ) ) ;
#1449 = AXIS2_PLACEMENT_3D ( 'NONE', #5501, #14783, #12905 ) ;
#1448 = FACE_OUTER_BOUND ( 'NONE', #12509, .T. ) ;
#1450 = ADVANCED_FACE ( 'NONE', ( #15072 ), #20246, .F. ) ;
#1451 = ADVANCED_FACE ( 'NONE', ( #11430 ), #11314, .T. ) ;
#1452 = EDGE_CURVE ( 'NONE', #13461, #14335, #14849, .T. ) ;
#1453 = FACE_OUTER_BOUND ( 'NONE', #3043, .T. ) ;
#1454 = CARTESIAN_POINT ( 'NONE',  ( 0.0000000000000000000, 82.49999999999998579, -91.49999999999978684 ) ) ;
#1455 = AXIS2_PLACEMENT_3D ( 'NONE', #14703, #12269, #12822 ) ;
#1456 = ORIENTED_EDGE ( 'NONE', *, *, #17080, .T. ) ;
#1457 = CARTESIAN_POINT ( 'NONE',  ( 0.0000000000000000000, 28.50000000000000000, -100.4999999999999858 ) ) ;
#1458 = AXIS2_PLACEMENT_3D ( 'NONE', #1306, #6586, #3292 ) ;
#1459 = ORIENTED_EDGE ( 'NONE', *, *, #18955, .T. ) ;
#1460 = CARTESIAN_POINT ( 'NONE',  ( 5.000000000000000000, 45.12500000000000000, -19.49999999999993605 ) ) ;
#1461 = CIRCLE ( 'NONE', #15708, 1.000000000000000888 ) ;
#1462 = AXIS2_PLACEMENT_3D ( 'NONE', #6189, #4192, #9716 ) ;
#1463 = AXIS2_PLACEMENT_3D ( 'NONE', #19337, #1386, #10181 ) ;
#1464 = ORIENTED_EDGE ( 'NONE', *, *, #10490, .T. ) ;
#1465 = DIRECTION ( 'NONE',  ( -1.000000000000000000, -0.0000000000000000000, -0.0000000000000000000 ) ) ;
#1466 = VERTEX_POINT ( 'NONE', #6375 ) ;
#1467 = EDGE_LOOP ( 'NONE', ( #17360, #13178, #22213, #12697 ) ) ;
#1468 = CARTESIAN_POINT ( 'NONE',  ( 0.0000000000000000000, 91.50000000000000000, -104.0499999999997698 ) ) ;
#1469 = CARTESIAN_POINT ( 'NONE',  ( 5.000000000000000000, 90.12500000000001421, -110.4999999999997726 ) ) ;
#1470 = FACE_BOUND ( 'NONE', #1569, .T. ) ;
#1471 = EDGE_LOOP ( 'NONE', ( #12399, #9459, #16888, #7977 ) ) ;
#1472 = LINE ( 'NONE', #15684, #7727 ) ;
#1473 = CARTESIAN_POINT ( 'NONE',  ( 0.0000000000000000000, 73.50000000000000000, -32.04999999999984084 ) ) ;
#1474 = ORIENTED_EDGE ( 'NONE', *, *, #19295, .F. ) ;
#1475 = CIRCLE ( 'NONE', #4476, 3.550000000000001155 ) ;
#1476 = AXIS2_PLACEMENT_3D ( 'NONE', #5638, #7524, #11045 ) ;
#1477 = DIRECTION ( 'NONE',  ( 1.000000000000000000, 0.0000000000000000000, 0.0000000000000000000 ) ) ;
#1478 = DIRECTION ( 'NONE',  ( 0.0000000000000000000, 0.0000000000000000000, 1.000000000000000000 ) ) ;
#1479 = DIRECTION ( 'NONE',  ( -1.000000000000000000, -0.0000000000000000000, -0.0000000000000000000 ) ) ;
#1480 = VECTOR ( 'NONE', #6753, 1000.000000000000000 ) ;
#1481 = DIRECTION ( 'NONE',  ( 0.0000000000000000000, 0.0000000000000000000, 1.000000000000000000 ) ) ;
#1482 = LINE ( 'NONE', #8979, #14009 ) ;
#1483 = PLANE ( 'NONE',  #1775 ) ;
#1484 = FACE_BOUND ( 'NONE', #19742, .T. ) ;
#1485 = ORIENTED_EDGE ( 'NONE', *, *, #12205, .T. ) ;
#1486 = CARTESIAN_POINT ( 'NONE',  ( 5.000000000000000000, 92.87500000000000000, -90.49999999999974420 ) ) ;
#1487 = ORIENTED_EDGE ( 'NONE', *, *, #6500, .T. ) ;
#1488 = DIRECTION ( 'NONE',  ( -1.000000000000000000, 0.0000000000000000000, 0.0000000000000000000 ) ) ;
#1489 = CIRCLE ( 'NONE', #9745, 3.549999999999997602 ) ;
#1490 = DIRECTION ( 'NONE',  ( 1.000000000000000000, 0.0000000000000000000, 0.0000000000000000000 ) ) ;
#1491 = AXIS2_PLACEMENT_3D ( 'NONE', #20550, #17019, #720 ) ;
#1492 = EDGE_CURVE ( 'NONE', #19720, #1778, #2039, .T. ) ;
#1493 = VERTEX_POINT ( 'NONE', #18599 ) ;
#1494 = ORIENTED_EDGE ( 'NONE', *, *, #3053, .T. ) ;
#1495 = CARTESIAN_POINT ( 'NONE',  ( 0.0000000000000000000, 0.0000000000000000000, 0.0000000000000000000 ) ) ;
#1496 = CARTESIAN_POINT ( 'NONE',  ( 5.000000000000000000, 47.87500000000000000, -83.49999999999992895 ) ) ;
#1497 = ORIENTED_EDGE ( 'NONE', *, *, #7205, .T. ) ;
#1498 = FACE_OUTER_BOUND ( 'NONE', #275, .T. ) ;
#1499 = ORIENTED_EDGE ( 'NONE', *, *, #20244, .F. ) ;
#1500 = CARTESIAN_POINT ( 'NONE',  ( 5.000000000000000000, 74.87500000000000000, -11.49999999999984368 ) ) ;
#1501 = ADVANCED_FACE ( 'NONE', ( #20591 ), #7793, .T. ) ;
#1502 = CYLINDRICAL_SURFACE ( 'NONE', #11122, 1.000000000000000888 ) ;
#1503 = FACE_OUTER_BOUND ( 'NONE', #22027, .T. ) ;
#1504 = LINE ( 'NONE', #1734, #1309 ) ;
#1505 = FACE_OUTER_BOUND ( 'NONE', #9569, .T. ) ;
#1506 = DIRECTION ( 'NONE',  ( 1.000000000000000000, 0.0000000000000000000, 0.0000000000000000000 ) ) ;
#1507 = CARTESIAN_POINT ( 'NONE',  ( 5.000000000000000000, 47.87500000000000000, -108.4999999999999005 ) ) ;
#1508 = CARTESIAN_POINT ( 'NONE',  ( 5.000000000000000000, 27.12500000000000355, -10.50000000000000000 ) ) ;
#1509 = VERTEX_POINT ( 'NONE', #9674 ) ;
#1510 = VERTEX_POINT ( 'NONE', #8027 ) ;
#1511 = CARTESIAN_POINT ( 'NONE',  ( 5.000000000000000000, 90.12500000000001421, -109.4999999999997584 ) ) ;
#1512 = EDGE_CURVE ( 'NONE', #5554, #18679, #21892, .T. ) ;
#1513 = CYLINDRICAL_SURFACE ( 'NONE', #9858, 1.000000000000000888 ) ;
#1514 = FACE_OUTER_BOUND ( 'NONE', #7736, .T. ) ;
#1515 = EDGE_CURVE ( 'NONE', #106, #378, #12514, .T. ) ;
#1516 = CARTESIAN_POINT ( 'NONE',  ( 5.000000000000000000, 45.12500000000000000, -10.49999999999993783 ) ) ;
#1517 = EDGE_CURVE ( 'NONE', #4126, #16065, #21516, .T. ) ;
#1518 = ORIENTED_EDGE ( 'NONE', *, *, #9954, .T. ) ;
#1519 = DIRECTION ( 'NONE',  ( 1.000000000000000000, 0.0000000000000000000, 0.0000000000000000000 ) ) ;
#1520 = CIRCLE ( 'NONE', #16530, 1.000000000000000888 ) ;
#1521 = VERTEX_POINT ( 'NONE', #16942 ) ;
#1522 = ORIENTED_EDGE ( 'NONE', *, *, #21040, .T. ) ;
#1523 = CARTESIAN_POINT ( 'NONE',  ( 0.0000000000000000000, 37.50000000000000000, -28.49999999999996803 ) ) ;
#1524 = CARTESIAN_POINT ( 'NONE',  ( 2.000000000000000000, 82.49999999999998579, -109.4999999999997868 ) ) ;
#1525 = EDGE_CURVE ( 'NONE', #14371, #1427, #4278, .T. ) ;
#1526 = DIRECTION ( 'NONE',  ( 1.000000000000000000, 0.0000000000000000000, 0.0000000000000000000 ) ) ;
#1527 = ORIENTED_EDGE ( 'NONE', *, *, #1160, .F. ) ;
#1528 = FACE_OUTER_BOUND ( 'NONE', #14621, .T. ) ;
#1529 = CARTESIAN_POINT ( 'NONE',  ( 0.0000000000000000000, 73.50000000000000000, -60.94999999999983231 ) ) ;
#1530 = CARTESIAN_POINT ( 'NONE',  ( 2.000000000000000000, 91.50000000000000000, -37.49999999999977973 ) ) ;
#1531 = FACE_OUTER_BOUND ( 'NONE', #4552, .T. ) ;
#1532 = ORIENTED_EDGE ( 'NONE', *, *, #21006, .F. ) ;
#1533 = ORIENTED_EDGE ( 'NONE', *, *, #11563, .F. ) ;
#1534 = LINE ( 'NONE', #17390, #18675 ) ;
#1535 = EDGE_CURVE ( 'NONE', #1794, #4146, #14394, .T. ) ;
#1536 = AXIS2_PLACEMENT_3D ( 'NONE', #3378, #18168, #3845 ) ;
#1537 = EDGE_CURVE ( 'NONE', #15213, #3132, #756, .T. ) ;
#1538 = ORIENTED_EDGE ( 'NONE', *, *, #9412, .F. ) ;
#1539 = CYLINDRICAL_SURFACE ( 'NONE', #10074, 1.000000000000014655 ) ;
#1540 = VERTEX_POINT ( 'NONE', #7908 ) ;
#1541 = DIRECTION ( 'NONE',  ( 1.000000000000000000, 0.0000000000000000000, 0.0000000000000000000 ) ) ;
#1542 = ORIENTED_EDGE ( 'NONE', *, *, #20313, .T. ) ;
#1543 = AXIS2_PLACEMENT_3D ( 'NONE', #19170, #3088, #1446 ) ;
#1544 = DIRECTION ( 'NONE',  ( 0.0000000000000000000, 0.0000000000000000000, -1.000000000000000000 ) ) ;
#1545 = ORIENTED_EDGE ( 'NONE', *, *, #15452, .T. ) ;
#1546 = ORIENTED_EDGE ( 'NONE', *, *, #1377, .F. ) ;
#1547 = DIRECTION ( 'NONE',  ( 1.000000000000000000, 0.0000000000000000000, 0.0000000000000000000 ) ) ;
#1548 = DIRECTION ( 'NONE',  ( 0.0000000000000000000, 0.0000000000000000000, -1.000000000000000000 ) ) ;
#1549 = CARTESIAN_POINT ( 'NONE',  ( 5.000000000000000000, 65.87500000000000000, -109.4999999999998579 ) ) ;
#1550 = FACE_OUTER_BOUND ( 'NONE', #17926, .T. ) ;
#1551 = AXIS2_PLACEMENT_3D ( 'NONE', #6869, #1479, #3121 ) ;
#1552 = EDGE_CURVE ( 'NONE', #4018, #20605, #10279, .T. ) ;
#1553 = DIRECTION ( 'NONE',  ( -1.000000000000000000, -0.0000000000000000000, -0.0000000000000000000 ) ) ;
#1554 = PLANE ( 'NONE',  #1293 ) ;
#1555 = DIRECTION ( 'NONE',  ( 1.000000000000000000, 0.0000000000000000000, 0.0000000000000000000 ) ) ;
#1556 = DIRECTION ( 'NONE',  ( 0.0000000000000000000, 0.0000000000000000000, -1.000000000000000000 ) ) ;
#1557 = DIRECTION ( 'NONE',  ( 0.0000000000000000000, 0.0000000000000000000, -1.000000000000000000 ) ) ;
#1558 = DIRECTION ( 'NONE',  ( 1.000000000000000000, 0.0000000000000000000, 0.0000000000000000000 ) ) ;
#1559 = ORIENTED_EDGE ( 'NONE', *, *, #17237, .F. ) ;
#1560 = DIRECTION ( 'NONE',  ( 1.000000000000000000, 0.0000000000000000000, 0.0000000000000000000 ) ) ;
#1561 = VERTEX_POINT ( 'NONE', #6030 ) ;
#1562 = ADVANCED_FACE ( 'NONE', ( #4385 ), #525, .T. ) ;
#1563 = CARTESIAN_POINT ( 'NONE',  ( 0.0000000000000000000, 55.49999999999999289, -69.94999999999988916 ) ) ;
#1564 = AXIS2_PLACEMENT_3D ( 'NONE', #20770, #6560, #18778 ) ;
#1565 = ADVANCED_FACE ( 'NONE', ( #15307 ), #22468, .T. ) ;
#1566 = EDGE_LOOP ( 'NONE', ( #15066, #16626 ) ) ;
#1567 = DIRECTION ( 'NONE',  ( 0.0000000000000000000, 0.0000000000000000000, 1.000000000000000000 ) ) ;
#1568 = EDGE_CURVE ( 'NONE', #14056, #5823, #17408, .T. ) ;
#1569 = EDGE_LOOP ( 'NONE', ( #18521, #10914 ) ) ;
#1570 = CARTESIAN_POINT ( 'NONE',  ( 0.0000000000000000000, 54.12500000000000000, -64.49999999999988631 ) ) ;
#1571 = CYLINDRICAL_SURFACE ( 'NONE', #19647, 1.000000000000014655 ) ;
#1572 = DIRECTION ( 'NONE',  ( 0.0000000000000000000, 0.0000000000000000000, -1.000000000000000000 ) ) ;
#1573 = FACE_BOUND ( 'NONE', #19769, .T. ) ;
#1574 = CIRCLE ( 'NONE', #22579, 1.000000000000014655 ) ;
#1575 = CYLINDRICAL_SURFACE ( 'NONE', #17844, 1.000000000000000888 ) ;
#1576 = LINE ( 'NONE', #22011, #612 ) ;
#1577 = ORIENTED_EDGE ( 'NONE', *, *, #6408, .F. ) ;
#1578 = CARTESIAN_POINT ( 'NONE',  ( 5.000000000000000000, 56.87499999999999289, -81.49999999999987210 ) ) ;
#1579 = CARTESIAN_POINT ( 'NONE',  ( 5.000000000000000000, 92.87500000000000000, -108.4999999999997442 ) ) ;
#1580 = CARTESIAN_POINT ( 'NONE',  ( 2.000000000000000000, 64.50000000000000000, -10.49999999999987566 ) ) ;
#1581 = VECTOR ( 'NONE', #19212, 1000.000000000000000 ) ;
#1582 = AXIS2_PLACEMENT_3D ( 'NONE', #13148, #6212, #20539 ) ;
#1583 = ORIENTED_EDGE ( 'NONE', *, *, #22227, .T. ) ;
#1584 = PLANE ( 'NONE',  #477 ) ;
#1585 = AXIS2_PLACEMENT_3D ( 'NONE', #13327, #18608, #20486 ) ;
#1586 = DIRECTION ( 'NONE',  ( 1.000000000000000000, -0.0000000000000000000, -0.0000000000000000000 ) ) ;
#1587 = CARTESIAN_POINT ( 'NONE',  ( 5.000000000000000000, 47.87500000000000000, -55.49999999999993605 ) ) ;
#1588 = CYLINDRICAL_SURFACE ( 'NONE', #14709, 1.000000000000004441 ) ;
#1589 = EDGE_CURVE ( 'NONE', #17387, #7165, #12244, .T. ) ;
#1590 = EDGE_CURVE ( 'NONE', #5791, #18005, #5039, .T. ) ;
#1591 = ORIENTED_EDGE ( 'NONE', *, *, #18672, .F. ) ;
#1592 = FACE_OUTER_BOUND ( 'NONE', #7432, .T. ) ;
#1593 = ORIENTED_EDGE ( 'NONE', *, *, #13116, .F. ) ;
#1594 = DIRECTION ( 'NONE',  ( -1.000000000000000000, -0.0000000000000000000, -0.0000000000000000000 ) ) ;
#1595 = CARTESIAN_POINT ( 'NONE',  ( 0.0000000000000000000, 74.87500000000000000, -37.49999999999983658 ) ) ;
#1596 = CIRCLE ( 'NONE', #8357, 1.000000000000014655 ) ;
#1597 = CIRCLE ( 'NONE', #488, 3.549999999999997602 ) ;
#1598 = ORIENTED_EDGE ( 'NONE', *, *, #22809, .T. ) ;
#1599 = ORIENTED_EDGE ( 'NONE', *, *, #16303, .F. ) ;
#1600 = CARTESIAN_POINT ( 'NONE',  ( 0.0000000000000000000, 82.49999999999998579, -100.4999999999998010 ) ) ;
#1601 = CARTESIAN_POINT ( 'NONE',  ( 0.0000000000000000000, 74.87500000000000000, -109.4999999999998295 ) ) ;
#1602 = ORIENTED_EDGE ( 'NONE', *, *, #13556, .F. ) ;
#1603 = CARTESIAN_POINT ( 'NONE',  ( 0.0000000000000000000, 47.87500000000000000, -100.4999999999999289 ) ) ;
#1604 = VERTEX_POINT ( 'NONE', #8368 ) ;
#1605 = CARTESIAN_POINT ( 'NONE',  ( 2.000000000000000000, 55.49999999999999289, -46.49999999999990052 ) ) ;
#1606 = AXIS2_PLACEMENT_3D ( 'NONE', #4919, #15958, #13861 ) ;
#1607 = CYLINDRICAL_SURFACE ( 'NONE', #21262, 1.000000000000014655 ) ;
#1608 = AXIS2_PLACEMENT_3D ( 'NONE', #16036, #23194, #7101 ) ;
#1609 = CARTESIAN_POINT ( 'NONE',  ( 5.000000000000000000, 36.12500000000000711, -109.4999999999999574 ) ) ;
#1610 = FACE_OUTER_BOUND ( 'NONE', #5646, .T. ) ;
#1611 = DIRECTION ( 'NONE',  ( 1.000000000000000000, 0.0000000000000000000, 0.0000000000000000000 ) ) ;
#1612 = DIRECTION ( 'NONE',  ( 0.0000000000000000000, 0.0000000000000000000, -1.000000000000000000 ) ) ;
#1613 = FACE_OUTER_BOUND ( 'NONE', #9963, .T. ) ;
#1614 = EDGE_CURVE ( 'NONE', #13155, #4899, #6950, .T. ) ;
#1615 = DIRECTION ( 'NONE',  ( 0.0000000000000000000, 0.0000000000000000000, -1.000000000000000000 ) ) ;
#1616 = CIRCLE ( 'NONE', #13238, 3.549999999999997602 ) ;
#1617 = EDGE_LOOP ( 'NONE', ( #17226, #20485 ) ) ;
#1618 = ORIENTED_EDGE ( 'NONE', *, *, #5607, .F. ) ;
#1619 = CIRCLE ( 'NONE', #21492, 1.000000000000014655 ) ;
#1620 = EDGE_CURVE ( 'NONE', #15267, #9798, #13657, .T. ) ;
#1621 = FACE_BOUND ( 'NONE', #22179, .T. ) ;
#1622 = EDGE_CURVE ( 'NONE', #13147, #2822, #15058, .T. ) ;
#1623 = FACE_BOUND ( 'NONE', #2375, .T. ) ;
#1624 = AXIS2_PLACEMENT_3D ( 'NONE', #9820, #6306, #18645 ) ;
#1625 = DIRECTION ( 'NONE',  ( 0.0000000000000000000, 0.0000000000000000000, 1.000000000000000000 ) ) ;
#1626 = FACE_OUTER_BOUND ( 'NONE', #10222, .T. ) ;
#1627 = CIRCLE ( 'NONE', #13625, 1.000000000000014655 ) ;
#1628 = ORIENTED_EDGE ( 'NONE', *, *, #12908, .F. ) ;
#1629 = DIRECTION ( 'NONE',  ( 1.000000000000000000, -0.0000000000000000000, -0.0000000000000000000 ) ) ;
#1630 = CIRCLE ( 'NONE', #13649, 1.000000000000000888 ) ;
#1631 = ORIENTED_EDGE ( 'NONE', *, *, #7759, .F. ) ;
#1632 = ORIENTED_EDGE ( 'NONE', *, *, #12715, .T. ) ;
#1633 = DIRECTION ( 'NONE',  ( 1.000000000000000000, 0.0000000000000000000, 0.0000000000000000000 ) ) ;
#1634 = FACE_OUTER_BOUND ( 'NONE', #20426, .T. ) ;
#1635 = DIRECTION ( 'NONE',  ( -1.000000000000000000, -0.0000000000000000000, -0.0000000000000000000 ) ) ;
#1636 = VERTEX_POINT ( 'NONE', #21172 ) ;
#1637 = DIRECTION ( 'NONE',  ( 0.0000000000000000000, 0.0000000000000000000, -1.000000000000000000 ) ) ;
#1638 = FACE_OUTER_BOUND ( 'NONE', #15298, .T. ) ;
#1639 = CIRCLE ( 'NONE', #7645, 3.550000000000011369 ) ;
#1640 = CARTESIAN_POINT ( 'NONE',  ( 2.000000000000000000, 91.50000000000000000, -19.49999999999977973 ) ) ;
#1641 = VECTOR ( 'NONE', #13319, 1000.000000000000000 ) ;
#1642 = EDGE_CURVE ( 'NONE', #22620, #8814, #1184, .T. ) ;
#1643 = DIRECTION ( 'NONE',  ( 0.0000000000000000000, 0.0000000000000000000, 1.000000000000000000 ) ) ;
#1644 = EDGE_LOOP ( 'NONE', ( #13560, #609, #13081, #9046 ) ) ;
#1645 = ORIENTED_EDGE ( 'NONE', *, *, #21463, .T. ) ;
#1646 = CIRCLE ( 'NONE', #3505, 3.549999999999997602 ) ;
#1647 = CARTESIAN_POINT ( 'NONE',  ( 5.000000000000000000, 38.87500000000000000, -99.49999999999994316 ) ) ;
#1648 = AXIS2_PLACEMENT_3D ( 'NONE', #19681, #8993, #13837 ) ;
#1649 = ORIENTED_EDGE ( 'NONE', *, *, #11581, .F. ) ;
#1650 = DIRECTION ( 'NONE',  ( 0.0000000000000000000, 0.0000000000000000000, 1.000000000000000000 ) ) ;
#1651 = EDGE_CURVE ( 'NONE', #15518, #12643, #13182, .T. ) ;
#1652 = EDGE_CURVE ( 'NONE', #14431, #1865, #13786, .T. ) ;
#1653 = ORIENTED_EDGE ( 'NONE', *, *, #8930, .F. ) ;
#1654 = AXIS2_PLACEMENT_3D ( 'NONE', #20445, #6113, #5770 ) ;
#1655 = DIRECTION ( 'NONE',  ( -1.000000000000000000, -0.0000000000000000000, -0.0000000000000000000 ) ) ;
#1656 = ORIENTED_EDGE ( 'NONE', *, *, #23225, .F. ) ;
#1657 = AXIS2_PLACEMENT_3D ( 'NONE', #1516, #8671, #22780 ) ;
#1658 = CARTESIAN_POINT ( 'NONE',  ( 5.000000000000000000, 27.12500000000000355, -11.50000000000000355 ) ) ;
#1659 = ORIENTED_EDGE ( 'NONE', *, *, #9576, .F. ) ;
#1660 = ORIENTED_EDGE ( 'NONE', *, *, #4129, .F. ) ;
#1661 = AXIS2_PLACEMENT_3D ( 'NONE', #1336, #8830, #15881 ) ;
#1662 = DIRECTION ( 'NONE',  ( 1.000000000000000000, -0.0000000000000000000, -0.0000000000000000000 ) ) ;
#1663 = PLANE ( 'NONE',  #20812 ) ;
#1664 = DIRECTION ( 'NONE',  ( -1.000000000000000000, -0.0000000000000000000, -0.0000000000000000000 ) ) ;
#1665 = CARTESIAN_POINT ( 'NONE',  ( 0.0000000000000000000, 73.50000000000000000, -87.94999999999981810 ) ) ;
#1666 = AXIS2_PLACEMENT_3D ( 'NONE', #21168, #17631, #14004 ) ;
#1667 = EDGE_CURVE ( 'NONE', #14522, #14865, #12415, .T. ) ;
#1668 = ADVANCED_FACE ( 'NONE', ( #17527 ), #15419, .T. ) ;
#1669 = DIRECTION ( 'NONE',  ( 1.000000000000000000, -0.0000000000000000000, -0.0000000000000000000 ) ) ;
#1670 = DIRECTION ( 'NONE',  ( 0.0000000000000000000, 0.0000000000000000000, -1.000000000000000000 ) ) ;
#1671 = CYLINDRICAL_SURFACE ( 'NONE', #17982, 1.000000000000000888 ) ;
#1672 = DIRECTION ( 'NONE',  ( 1.000000000000000000, 0.0000000000000000000, 0.0000000000000000000 ) ) ;
#1673 = EDGE_CURVE ( 'NONE', #12482, #1521, #19177, .T. ) ;
#1674 = CARTESIAN_POINT ( 'NONE',  ( 5.000000000000000000, 56.87499999999999289, -63.49999999999987921 ) ) ;
#1675 = CARTESIAN_POINT ( 'NONE',  ( 5.000000000000000000, 38.87500000000000000, -20.49999999999996803 ) ) ;
#1676 = ORIENTED_EDGE ( 'NONE', *, *, #5174, .T. ) ;
#1677 = DIRECTION ( 'NONE',  ( 0.0000000000000000000, 0.0000000000000000000, 1.000000000000000000 ) ) ;
#1678 = ORIENTED_EDGE ( 'NONE', *, *, #12255, .F. ) ;
#1679 = PLANE ( 'NONE',  #5527 ) ;
#1680 = AXIS2_PLACEMENT_3D ( 'NONE', #16926, #2717, #14704 ) ;
#1681 = AXIS2_PLACEMENT_3D ( 'NONE', #22766, #15822, #15719 ) ;
#1682 = EDGE_CURVE ( 'NONE', #5368, #8654, #20303, .T. ) ;
#1683 = AXIS2_PLACEMENT_3D ( 'NONE', #2975, #4852, #6610 ) ;
#1684 = EDGE_CURVE ( 'NONE', #2310, #21399, #9425, .T. ) ;
#1685 = ORIENTED_EDGE ( 'NONE', *, *, #5347, .T. ) ;
#1686 = CYLINDRICAL_SURFACE ( 'NONE', #3676, 3.550000000000001155 ) ;
#1687 = AXIS2_PLACEMENT_3D ( 'NONE', #17536, #5313, #21512 ) ;
#1688 = VERTEX_POINT ( 'NONE', #15773 ) ;
#1689 = AXIS2_PLACEMENT_3D ( 'NONE', #838, #13408, #18795 ) ;
#1690 = ORIENTED_EDGE ( 'NONE', *, *, #12696, .F. ) ;
#1691 = CARTESIAN_POINT ( 'NONE',  ( 5.000000000000000000, 83.87499999999998579, -11.49999999999981171 ) ) ;
#1692 = DIRECTION ( 'NONE',  ( 0.0000000000000000000, 0.0000000000000000000, -1.000000000000000000 ) ) ;
#1693 = AXIS2_PLACEMENT_3D ( 'NONE', #1595, #13941, #17568 ) ;
#1694 = FACE_OUTER_BOUND ( 'NONE', #1318, .T. ) ;
#1695 = FACE_BOUND ( 'NONE', #7399, .T. ) ;
#1697 = EDGE_CURVE ( 'NONE', #5213, #11795, #22575, .T. ) ;
#1696 = DIRECTION ( 'NONE',  ( 0.0000000000000000000, 0.0000000000000000000, -1.000000000000000000 ) ) ;
#1698 = CARTESIAN_POINT ( 'NONE',  ( 5.000000000000000000, 83.87499999999998579, -74.49999999999981526 ) ) ;
#1699 = ORIENTED_EDGE ( 'NONE', *, *, #9741, .F. ) ;
#1700 = VECTOR ( 'NONE', #7366, 1000.000000000000000 ) ;
#1701 = CIRCLE ( 'NONE', #10345, 1.000000000000004441 ) ;
#1702 = AXIS2_PLACEMENT_3D ( 'NONE', #201, #21679, #5596 ) ;
#1703 = DIRECTION ( 'NONE',  ( -1.000000000000000000, -0.0000000000000000000, -0.0000000000000000000 ) ) ;
#1704 = CARTESIAN_POINT ( 'NONE',  ( 0.0000000000000000000, 72.12500000000000000, -73.49999999999984368 ) ) ;
#1705 = LINE ( 'NONE', #8863, #19408 ) ;
#1706 = ORIENTED_EDGE ( 'NONE', *, *, #21477, .F. ) ;
#1707 = FACE_OUTER_BOUND ( 'NONE', #10693, .T. ) ;
#1708 = CARTESIAN_POINT ( 'NONE',  ( 0.0000000000000000000, 91.50000000000000000, -91.49999999999975842 ) ) ;
#1709 = CARTESIAN_POINT ( 'NONE',  ( 0.0000000000000000000, 63.12500000000000000, -27.49999999999986855 ) ) ;
#1710 = CARTESIAN_POINT ( 'NONE',  ( 0.0000000000000000000, 55.49999999999999289, -32.04999999999990479 ) ) ;
#1711 = ORIENTED_EDGE ( 'NONE', *, *, #17317, .T. ) ;
#1712 = AXIS2_PLACEMENT_3D ( 'NONE', #8779, #15614, #11963 ) ;
#1713 = EDGE_CURVE ( 'NONE', #18171, #5992, #22549, .T. ) ;
#1714 = EDGE_LOOP ( 'NONE', ( #14350, #19407 ) ) ;
#1715 = CYLINDRICAL_SURFACE ( 'NONE', #18897, 3.550000000000011369 ) ;
#1716 = ORIENTED_EDGE ( 'NONE', *, *, #4224, .T. ) ;
#1717 = AXIS2_PLACEMENT_3D ( 'NONE', #22853, #4768, #6521 ) ;
#1718 = CIRCLE ( 'NONE', #22345, 1.000000000000014655 ) ;
#1719 = AXIS2_PLACEMENT_3D ( 'NONE', #22728, #22383, #11799 ) ;
#1720 = LINE ( 'NONE', #8877, #12832 ) ;
#1721 = DIRECTION ( 'NONE',  ( 1.000000000000000000, 0.0000000000000000000, 0.0000000000000000000 ) ) ;
#1722 = ORIENTED_EDGE ( 'NONE', *, *, #21641, .F. ) ;
#1723 = VERTEX_POINT ( 'NONE', #13665 ) ;
#1724 = DIRECTION ( 'NONE',  ( 1.000000000000000000, 0.0000000000000000000, 0.0000000000000000000 ) ) ;
#1725 = FACE_OUTER_BOUND ( 'NONE', #1916, .T. ) ;
#1726 = VERTEX_POINT ( 'NONE', #11894 ) ;
#1727 = ADVANCED_FACE ( 'NONE', ( #6833 ), #14010, .T. ) ;
#1728 = CARTESIAN_POINT ( 'NONE',  ( 5.000000000000000000, 83.87499999999998579, -27.49999999999980460 ) ) ;
#1729 = ORIENTED_EDGE ( 'NONE', *, *, #8647, .F. ) ;
#1730 = DIRECTION ( 'NONE',  ( 0.0000000000000000000, 0.0000000000000000000, 1.000000000000000000 ) ) ;
#1732 = DIRECTION ( 'NONE',  ( 0.0000000000000000000, 0.0000000000000000000, 1.000000000000000000 ) ) ;
#1731 = VECTOR ( 'NONE', #5775, 1000.000000000000000 ) ;
#1733 = CARTESIAN_POINT ( 'NONE',  ( 5.000000000000000000, 83.87499999999998579, -63.49999999999977973 ) ) ;
#1734 = CARTESIAN_POINT ( 'NONE',  ( 2.000000000000000000, 55.49999999999999289, -23.04999999999990834 ) ) ;
#1735 = CARTESIAN_POINT ( 'NONE',  ( 2.000000000000000000, 28.50000000000000000, -109.4999999999999858 ) ) ;
#1736 = ADVANCED_FACE ( 'NONE', ( #17182 ), #19749, .F. ) ;
#1737 = CARTESIAN_POINT ( 'NONE',  ( 5.000000000000000000, 54.12500000000000000, -65.49999999999990052 ) ) ;
#1738 = CIRCLE ( 'NONE', #21234, 1.000000000000000888 ) ;
#1739 = AXIS2_PLACEMENT_3D ( 'NONE', #21885, #19777, #18480 ) ;
#1740 = DIRECTION ( 'NONE',  ( 0.0000000000000000000, 0.0000000000000000000, 1.000000000000000000 ) ) ;
#1741 = EDGE_CURVE ( 'NONE', #3132, #3332, #15427, .T. ) ;
#1742 = DIRECTION ( 'NONE',  ( 0.0000000000000000000, 0.0000000000000000000, 1.000000000000000000 ) ) ;
#1743 = ORIENTED_EDGE ( 'NONE', *, *, #10116, .F. ) ;
#1744 = ORIENTED_EDGE ( 'NONE', *, *, #21077, .T. ) ;
#1745 = PLANE ( 'NONE',  #7844 ) ;
#1746 = AXIS2_PLACEMENT_3D ( 'NONE', #9312, #7431, #934 ) ;
#1747 = FACE_BOUND ( 'NONE', #15330, .T. ) ;
#1748 = DIRECTION ( 'NONE',  ( -1.000000000000000000, -0.0000000000000000000, -0.0000000000000000000 ) ) ;
#1749 = CIRCLE ( 'NONE', #16370, 3.549999999999997602 ) ;
#1750 = DIRECTION ( 'NONE',  ( 1.000000000000000000, -0.0000000000000000000, -0.0000000000000000000 ) ) ;
#1751 = ORIENTED_EDGE ( 'NONE', *, *, #20119, .T. ) ;
#1752 = DIRECTION ( 'NONE',  ( 0.0000000000000000000, 0.0000000000000000000, -1.000000000000000000 ) ) ;
#1753 = CYLINDRICAL_SURFACE ( 'NONE', #9324, 1.000000000000000888 ) ;
#1754 = ORIENTED_EDGE ( 'NONE', *, *, #2458, .F. ) ;
#1755 = EDGE_CURVE ( 'NONE', #4083, #20150, #4541, .T. ) ;
#1756 = CIRCLE ( 'NONE', #13710, 3.550000000000002931 ) ;
#1757 = ORIENTED_EDGE ( 'NONE', *, *, #4006, .F. ) ;
#1758 = DIRECTION ( 'NONE',  ( 0.0000000000000000000, 0.0000000000000000000, -1.000000000000000000 ) ) ;
#1759 = DIRECTION ( 'NONE',  ( 1.000000000000000000, -0.0000000000000000000, -0.0000000000000000000 ) ) ;
#1760 = CYLINDRICAL_SURFACE ( 'NONE', #17492, 3.550000000000011369 ) ;
#1761 = AXIS2_PLACEMENT_3D ( 'NONE', #18858, #17105, #15345 ) ;
#1762 = ORIENTED_EDGE ( 'NONE', *, *, #16612, .T. ) ;
#1763 = DIRECTION ( 'NONE',  ( 1.000000000000000000, -0.0000000000000000000, -0.0000000000000000000 ) ) ;
#1764 = DIRECTION ( 'NONE',  ( -1.000000000000000000, -0.0000000000000000000, -0.0000000000000000000 ) ) ;
#1765 = CARTESIAN_POINT ( 'NONE',  ( 0.0000000000000000000, 0.0000000000000000000, 0.0000000000000000000 ) ) ;
#1766 = VECTOR ( 'NONE', #10645, 1000.000000000000000 ) ;
#1767 = DIRECTION ( 'NONE',  ( 1.000000000000000000, 0.0000000000000000000, 0.0000000000000000000 ) ) ;
#1768 = ORIENTED_EDGE ( 'NONE', *, *, #6907, .F. ) ;
#1769 = VERTEX_POINT ( 'NONE', #16351 ) ;
#1770 = DIRECTION ( 'NONE',  ( 0.0000000000000000000, 0.0000000000000000000, 1.000000000000000000 ) ) ;
#1771 = ORIENTED_EDGE ( 'NONE', *, *, #20923, .T. ) ;
#1772 = DIRECTION ( 'NONE',  ( 1.000000000000000000, -0.0000000000000000000, -0.0000000000000000000 ) ) ;
#1773 = ORIENTED_EDGE ( 'NONE', *, *, #1888, .F. ) ;
#1774 = CARTESIAN_POINT ( 'NONE',  ( 5.000000000000000000, 45.12500000000000000, -46.49999999999993605 ) ) ;
#1775 = AXIS2_PLACEMENT_3D ( 'NONE', #3357, #8638, #8748 ) ;
#1776 = ORIENTED_EDGE ( 'NONE', *, *, #8155, .F. ) ;
#1777 = DIRECTION ( 'NONE',  ( 1.000000000000000000, 0.0000000000000000000, 0.0000000000000000000 ) ) ;
#1778 = VERTEX_POINT ( 'NONE', #3428 ) ;
#1779 = ADVANCED_FACE ( 'NONE', ( #5652 ), #5197, .T. ) ;
#1780 = VERTEX_POINT ( 'NONE', #10588 ) ;
#1781 = DIRECTION ( 'NONE',  ( 0.0000000000000000000, 0.0000000000000000000, 1.000000000000000000 ) ) ;
#1782 = DIRECTION ( 'NONE',  ( 0.0000000000000000000, 0.0000000000000000000, 1.000000000000000000 ) ) ;
#1783 = CARTESIAN_POINT ( 'NONE',  ( 5.000000000000000000, 27.12500000000000355, -92.50000000000000000 ) ) ;
#1784 = DIRECTION ( 'NONE',  ( 1.000000000000000000, 0.0000000000000000000, 0.0000000000000000000 ) ) ;
#1785 = DIRECTION ( 'NONE',  ( -1.000000000000000000, -0.0000000000000000000, -0.0000000000000000000 ) ) ;
#1786 = DIRECTION ( 'NONE',  ( 0.0000000000000000000, 0.0000000000000000000, -1.000000000000000000 ) ) ;
#1787 = CYLINDRICAL_SURFACE ( 'NONE', #746, 1.000000000000014655 ) ;
#1788 = ADVANCED_FACE ( 'NONE', ( #3786 ), #3668, .T. ) ;
#1789 = DIRECTION ( 'NONE',  ( 1.000000000000000000, 0.0000000000000000000, 0.0000000000000000000 ) ) ;
#1790 = EDGE_CURVE ( 'NONE', #21104, #7626, #1925, .T. ) ;
#1791 = AXIS2_PLACEMENT_3D ( 'NONE', #3333, #10498, #13675 ) ;
#1792 = CARTESIAN_POINT ( 'NONE',  ( 5.000000000000000000, 92.87500000000000000, -81.49999999999975842 ) ) ;
#1793 = FACE_OUTER_BOUND ( 'NONE', #9769, .T. ) ;
#1794 = VERTEX_POINT ( 'NONE', #7301 ) ;
#1795 = FACE_OUTER_BOUND ( 'NONE', #21963, .T. ) ;
#1796 = ORIENTED_EDGE ( 'NONE', *, *, #1199, .F. ) ;
#1797 = DIRECTION ( 'NONE',  ( 0.0000000000000000000, 0.0000000000000000000, 1.000000000000000000 ) ) ;
#1798 = CIRCLE ( 'NONE', #10795, 1.000000000000014655 ) ;
#1799 = CYLINDRICAL_SURFACE ( 'NONE', #22851, 3.550000000000004707 ) ;
#1800 = EDGE_CURVE ( 'NONE', #17590, #10668, #21281, .T. ) ;
#1801 = ORIENTED_EDGE ( 'NONE', *, *, #17965, .F. ) ;
#1802 = ADVANCED_FACE ( 'NONE', ( #8829, #12587, #8943 ), #10820, .F. ) ;
#1804 = DIRECTION ( 'NONE',  ( -1.000000000000000000, -0.0000000000000000000, -0.0000000000000000000 ) ) ;
#1803 = AXIS2_PLACEMENT_3D ( 'NONE', #10933, #9410, #18099 ) ;
#1805 = VERTEX_POINT ( 'NONE', #23158 ) ;
#1806 = AXIS2_PLACEMENT_3D ( 'NONE', #968, #630, #6361 ) ;
#1807 = EDGE_CURVE ( 'NONE', #13840, #18588, #10173, .T. ) ;
#1808 = AXIS2_PLACEMENT_3D ( 'NONE', #6629, #13800, #11081 ) ;
#1809 = ORIENTED_EDGE ( 'NONE', *, *, #17868, .T. ) ;
#1810 = DIRECTION ( 'NONE',  ( 1.000000000000000000, 0.0000000000000000000, 0.0000000000000000000 ) ) ;
#1811 = LINE ( 'NONE', #290, #20043 ) ;
#1812 = DIRECTION ( 'NONE',  ( -1.000000000000000000, -0.0000000000000000000, -0.0000000000000000000 ) ) ;
#1813 = FACE_BOUND ( 'NONE', #4171, .T. ) ;
#1814 = AXIS2_PLACEMENT_3D ( 'NONE', #11406, #960, #11292 ) ;
#1815 = DIRECTION ( 'NONE',  ( -1.000000000000000000, -0.0000000000000000000, -0.0000000000000000000 ) ) ;
#1816 = DIRECTION ( 'NONE',  ( 0.0000000000000000000, 0.0000000000000000000, 1.000000000000000000 ) ) ;
#1817 = ORIENTED_EDGE ( 'NONE', *, *, #7693, .T. ) ;
#1818 = ADVANCED_FACE ( 'NONE', ( #7536 ), #19629, .F. ) ;
#1819 = EDGE_CURVE ( 'NONE', #22112, #19368, #6047, .T. ) ;
#1820 = LINE ( 'NONE', #14373, #19701 ) ;
#1821 = CYLINDRICAL_SURFACE ( 'NONE', #20169, 1.000000000000014655 ) ;
#1822 = EDGE_LOOP ( 'NONE', ( #18815, #4568 ) ) ;
#1823 = FACE_OUTER_BOUND ( 'NONE', #13047, .T. ) ;
#1824 = DIRECTION ( 'NONE',  ( 0.0000000000000000000, 0.0000000000000000000, 1.000000000000000000 ) ) ;
#1825 = CARTESIAN_POINT ( 'NONE',  ( 2.000000000000000000, 82.49999999999998579, -37.49999999999980815 ) ) ;
#1826 = FACE_OUTER_BOUND ( 'NONE', #19044, .T. ) ;
#1827 = VERTEX_POINT ( 'NONE', #270 ) ;
#1828 = CIRCLE ( 'NONE', #11199, 3.549999999999997602 ) ;
#1829 = AXIS2_PLACEMENT_3D ( 'NONE', #14428, #16540, #20179 ) ;
#1830 = EDGE_LOOP ( 'NONE', ( #11392, #5519 ) ) ;
#1831 = EDGE_CURVE ( 'NONE', #12939, #22455, #5291, .T. ) ;
#1832 = LINE ( 'NONE', #8986, #7650 ) ;
#1833 = EDGE_LOOP ( 'NONE', ( #10303, #3336 ) ) ;
#1834 = CIRCLE ( 'NONE', #4839, 1.000000000000014655 ) ;
#1835 = CARTESIAN_POINT ( 'NONE',  ( 2.000000000000000000, 73.50000000000000000, -33.94999999999983942 ) ) ;
#1836 = DIRECTION ( 'NONE',  ( 1.000000000000000000, -0.0000000000000000000, -0.0000000000000000000 ) ) ;
#1837 = ORIENTED_EDGE ( 'NONE', *, *, #21077, .F. ) ;
#1838 = ORIENTED_EDGE ( 'NONE', *, *, #18088, .T. ) ;
#1839 = CARTESIAN_POINT ( 'NONE',  ( 5.000000000000000000, 38.87500000000000000, -56.49999999999996447 ) ) ;
#1840 = CARTESIAN_POINT ( 'NONE',  ( 0.0000000000000000000, 64.50000000000000000, -37.49999999999987210 ) ) ;
#1841 = CIRCLE ( 'NONE', #10835, 1.000000000000002665 ) ;
#1842 = EDGE_LOOP ( 'NONE', ( #9012, #13569, #15779, #21525 ) ) ;
#1843 = VERTEX_POINT ( 'NONE', #2026 ) ;
#1844 = AXIS2_PLACEMENT_3D ( 'NONE', #73, #5474, #2078 ) ;
#1845 = CARTESIAN_POINT ( 'NONE',  ( 5.000000000000000000, 83.87499999999998579, -82.49999999999980105 ) ) ;
#1846 = ORIENTED_EDGE ( 'NONE', *, *, #2960, .T. ) ;
#1847 = ADVANCED_FACE ( 'NONE', ( #21502 ), #7064, .F. ) ;
#1848 = CARTESIAN_POINT ( 'NONE',  ( 2.000000000000000000, 64.50000000000000000, -86.04999999999986926 ) ) ;
#1849 = DIRECTION ( 'NONE',  ( -1.000000000000000000, -0.0000000000000000000, -0.0000000000000000000 ) ) ;
#1850 = DIRECTION ( 'NONE',  ( 1.000000000000000000, 0.0000000000000000000, 0.0000000000000000000 ) ) ;
#1851 = DIRECTION ( 'NONE',  ( 1.000000000000000000, -0.0000000000000000000, -0.0000000000000000000 ) ) ;
#1852 = CARTESIAN_POINT ( 'NONE',  ( 5.000000000000000000, 90.12500000000001421, -37.49999999999977973 ) ) ;
#1853 = CARTESIAN_POINT ( 'NONE',  ( 5.000000000000000000, 36.12500000000000711, -91.49999999999995737 ) ) ;
#1854 = CARTESIAN_POINT ( 'NONE',  ( 5.000000000000000000, 56.87499999999999289, -37.49999999999990052 ) ) ;
#1855 = CARTESIAN_POINT ( 'NONE',  ( 5.000000000000000000, 45.12500000000000000, -90.49999999999990052 ) ) ;
#1856 = ORIENTED_EDGE ( 'NONE', *, *, #19747, .T. ) ;
#1857 = ORIENTED_EDGE ( 'NONE', *, *, #16496, .T. ) ;
#1858 = PLANE ( 'NONE',  #6339 ) ;
#1859 = AXIS2_PLACEMENT_3D ( 'NONE', #6736, #21392, #19514 ) ;
#1860 = AXIS2_PLACEMENT_3D ( 'NONE', #21841, #21729, #16212 ) ;
#1861 = ADVANCED_FACE ( 'NONE', ( #3547 ), #2150, .T. ) ;
#1862 = DIRECTION ( 'NONE',  ( 0.0000000000000000000, 0.0000000000000000000, 1.000000000000000000 ) ) ;
#1863 = DIRECTION ( 'NONE',  ( -1.000000000000000000, -0.0000000000000000000, -0.0000000000000000000 ) ) ;
#1864 = DIRECTION ( 'NONE',  ( 0.0000000000000000000, 0.0000000000000000000, -1.000000000000000000 ) ) ;
#1865 = VERTEX_POINT ( 'NONE', #22101 ) ;
#1866 = CARTESIAN_POINT ( 'NONE',  ( 2.000000000000000000, 37.50000000000000000, -10.49999999999996980 ) ) ;
#1867 = CARTESIAN_POINT ( 'NONE',  ( 5.000000000000000000, 63.12500000000000000, -55.49999999999987921 ) ) ;
#1868 = EDGE_CURVE ( 'NONE', #21307, #745, #20671, .T. ) ;
#1869 = VERTEX_POINT ( 'NONE', #9763 ) ;
#1870 = EDGE_CURVE ( 'NONE', #20095, #13715, #18792, .T. ) ;
#1871 = ORIENTED_EDGE ( 'NONE', *, *, #17777, .T. ) ;
#1872 = DIRECTION ( 'NONE',  ( 0.0000000000000000000, 0.0000000000000000000, 1.000000000000000000 ) ) ;
#1873 = FACE_OUTER_BOUND ( 'NONE', #16851, .T. ) ;
#1874 = CARTESIAN_POINT ( 'NONE',  ( 0.0000000000000000000, 47.87500000000000000, -91.49999999999991473 ) ) ;
#1875 = VECTOR ( 'NONE', #2949, 1000.000000000000000 ) ;
#1876 = ORIENTED_EDGE ( 'NONE', *, *, #13402, .F. ) ;
#1877 = FACE_BOUND ( 'NONE', #395, .T. ) ;
#1878 = CARTESIAN_POINT ( 'NONE',  ( 5.000000000000000000, 47.87500000000000000, -91.49999999999991473 ) ) ;
#1879 = DIRECTION ( 'NONE',  ( 0.0000000000000000000, 0.0000000000000000000, 1.000000000000000000 ) ) ;
#1880 = DIRECTION ( 'NONE',  ( 0.0000000000000000000, 0.0000000000000000000, 1.000000000000000000 ) ) ;
#1881 = VERTEX_POINT ( 'NONE', #6116 ) ;
#1882 = EDGE_LOOP ( 'NONE', ( #13162, #18592 ) ) ;
#1883 = DIRECTION ( 'NONE',  ( 0.0000000000000000000, 0.0000000000000000000, -1.000000000000000000 ) ) ;
#1884 = ORIENTED_EDGE ( 'NONE', *, *, #5494, .T. ) ;
#1885 = VERTEX_POINT ( 'NONE', #4132 ) ;
#1886 = FACE_OUTER_BOUND ( 'NONE', #13192, .T. ) ;
#1887 = ORIENTED_EDGE ( 'NONE', *, *, #21253, .F. ) ;
#1888 = EDGE_CURVE ( 'NONE', #21385, #3017, #22329, .T. ) ;
#1889 = CARTESIAN_POINT ( 'NONE',  ( 0.0000000000000000000, 38.87500000000000000, -99.49999999999994316 ) ) ;
#1890 = ORIENTED_EDGE ( 'NONE', *, *, #18280, .T. ) ;
#1891 = AXIS2_PLACEMENT_3D ( 'NONE', #11177, #387, #21986 ) ;
#1892 = CARTESIAN_POINT ( 'NONE',  ( 5.000000000000000000, 56.87499999999999289, -36.49999999999990052 ) ) ;
#1893 = EDGE_LOOP ( 'NONE', ( #11922, #725, #11642, #17569 ) ) ;
#1894 = DIRECTION ( 'NONE',  ( -1.000000000000000000, -0.0000000000000000000, -0.0000000000000000000 ) ) ;
#1895 = ORIENTED_EDGE ( 'NONE', *, *, #7550, .T. ) ;
#1896 = VERTEX_POINT ( 'NONE', #11402 ) ;
#1897 = CARTESIAN_POINT ( 'NONE',  ( 0.0000000000000000000, 55.49999999999999289, -95.04999999999989768 ) ) ;
#1898 = CARTESIAN_POINT ( 'NONE',  ( 0.0000000000000000000, 81.12500000000000000, -37.49999999999980815 ) ) ;
#1899 = CARTESIAN_POINT ( 'NONE',  ( 0.0000000000000000000, 27.12500000000000355, -63.49999999999997158 ) ) ;
#1900 = FACE_OUTER_BOUND ( 'NONE', #21552, .T. ) ;
#1901 = DIRECTION ( 'NONE',  ( -1.000000000000000000, -0.0000000000000000000, -0.0000000000000000000 ) ) ;
#1902 = CARTESIAN_POINT ( 'NONE',  ( 0.0000000000000000000, 27.12500000000000355, -90.49999999999997158 ) ) ;
#1903 = DIRECTION ( 'NONE',  ( 0.0000000000000000000, 0.0000000000000000000, -1.000000000000000000 ) ) ;
#1904 = FACE_OUTER_BOUND ( 'NONE', #6307, .T. ) ;
#1905 = AXIS2_PLACEMENT_3D ( 'NONE', #9152, #241, #9275 ) ;
#1906 = DIRECTION ( 'NONE',  ( -1.000000000000000000, -0.0000000000000000000, -0.0000000000000000000 ) ) ;
#1907 = ORIENTED_EDGE ( 'NONE', *, *, #17317, .F. ) ;
#1908 = CARTESIAN_POINT ( 'NONE',  ( 0.0000000000000000000, 55.49999999999999289, -50.04999999999989768 ) ) ;
#1909 = ORIENTED_EDGE ( 'NONE', *, *, #10652, .T. ) ;
#1910 = DIRECTION ( 'NONE',  ( -1.000000000000000000, -0.0000000000000000000, -0.0000000000000000000 ) ) ;
#1911 = EDGE_CURVE ( 'NONE', #17903, #21350, #2963, .T. ) ;
#1912 = CARTESIAN_POINT ( 'NONE',  ( 0.0000000000000000000, 64.50000000000000000, -50.04999999999986926 ) ) ;
#1913 = ORIENTED_EDGE ( 'NONE', *, *, #12872, .T. ) ;
#1914 = EDGE_CURVE ( 'NONE', #13768, #6046, #7073, .T. ) ;
#1915 = DIRECTION ( 'NONE',  ( 0.0000000000000000000, 0.0000000000000000000, -1.000000000000000000 ) ) ;
#1916 = EDGE_LOOP ( 'NONE', ( #22095, #18847, #8515, #22381 ) ) ;
#1917 = ORIENTED_EDGE ( 'NONE', *, *, #11295, .F. ) ;
#1918 = DIRECTION ( 'NONE',  ( 0.0000000000000000000, 0.0000000000000000000, -1.000000000000000000 ) ) ;
#1919 = DIRECTION ( 'NONE',  ( 1.000000000000000000, 0.0000000000000000000, 0.0000000000000000000 ) ) ;
#1920 = DIRECTION ( 'NONE',  ( 0.0000000000000000000, 0.0000000000000000000, -1.000000000000000000 ) ) ;
#1921 = DIRECTION ( 'NONE',  ( -1.000000000000000000, 0.0000000000000000000, 0.0000000000000000000 ) ) ;
#1922 = DIRECTION ( 'NONE',  ( 0.0000000000000000000, 0.0000000000000000000, 1.000000000000000000 ) ) ;
#1923 = LINE ( 'NONE', #9080, #2867 ) ;
#1924 = ORIENTED_EDGE ( 'NONE', *, *, #19518, .F. ) ;
#1925 = CIRCLE ( 'NONE', #4928, 1.000000000000014655 ) ;
#1926 = EDGE_CURVE ( 'NONE', #22145, #21067, #732, .T. ) ;
#1927 = EDGE_CURVE ( 'NONE', #8881, #17543, #20563, .T. ) ;
#1928 = CARTESIAN_POINT ( 'NONE',  ( 0.0000000000000000000, 63.12500000000000000, -19.49999999999987566 ) ) ;
#1929 = DIRECTION ( 'NONE',  ( 1.000000000000000000, 0.0000000000000000000, 0.0000000000000000000 ) ) ;
#1930 = ORIENTED_EDGE ( 'NONE', *, *, #9284, .F. ) ;
#1931 = DIRECTION ( 'NONE',  ( 1.000000000000000000, 0.0000000000000000000, 0.0000000000000000000 ) ) ;
#1932 = LINE ( 'NONE', #14154, #13251 ) ;
#1933 = DIRECTION ( 'NONE',  ( -1.000000000000000000, -0.0000000000000000000, -0.0000000000000000000 ) ) ;
#1934 = DIRECTION ( 'NONE',  ( 0.0000000000000000000, 0.0000000000000000000, -1.000000000000000000 ) ) ;
#1935 = ORIENTED_EDGE ( 'NONE', *, *, #2249, .F. ) ;
#1936 = ADVANCED_FACE ( 'NONE', ( #12947 ), #2605, .T. ) ;
#1937 = CIRCLE ( 'NONE', #13188, 1.000000000000004441 ) ;
#1938 = ADVANCED_FACE ( 'NONE', ( #22205 ), #13172, .T. ) ;
#1939 = ORIENTED_EDGE ( 'NONE', *, *, #14588, .T. ) ;
#1940 = EDGE_CURVE ( 'NONE', #15009, #4780, #17201, .T. ) ;
#1941 = DIRECTION ( 'NONE',  ( 0.0000000000000000000, 0.0000000000000000000, 1.000000000000000000 ) ) ;
#1942 = ORIENTED_EDGE ( 'NONE', *, *, #15343, .T. ) ;
#1943 = EDGE_CURVE ( 'NONE', #22684, #9094, #13289, .T. ) ;
#1944 = DIRECTION ( 'NONE',  ( -1.000000000000000000, -0.0000000000000000000, -0.0000000000000000000 ) ) ;
#1945 = DIRECTION ( 'NONE',  ( 1.000000000000000000, -0.0000000000000000000, -0.0000000000000000000 ) ) ;
#1946 = CIRCLE ( 'NONE', #14693, 3.550000000000011369 ) ;
#1947 = ORIENTED_EDGE ( 'NONE', *, *, #7402, .F. ) ;
#1948 = ORIENTED_EDGE ( 'NONE', *, *, #15757, .F. ) ;
#1949 = DIRECTION ( 'NONE',  ( -1.000000000000000000, -0.0000000000000000000, -0.0000000000000000000 ) ) ;
#1950 = CARTESIAN_POINT ( 'NONE',  ( 2.000000000000000000, 28.50000000000000000, -50.04999999999999716 ) ) ;
#1951 = ORIENTED_EDGE ( 'NONE', *, *, #1961, .F. ) ;
#1952 = EDGE_LOOP ( 'NONE', ( #7768, #9758 ) ) ;
#1953 = AXIS2_PLACEMENT_3D ( 'NONE', #7575, #14389, #7471 ) ;
#1954 = AXIS2_PLACEMENT_3D ( 'NONE', #6673, #12068, #19007 ) ;
#1955 = DIRECTION ( 'NONE',  ( 1.000000000000000000, 0.0000000000000000000, 0.0000000000000000000 ) ) ;
#1956 = ORIENTED_EDGE ( 'NONE', *, *, #12268, .F. ) ;
#1957 = CARTESIAN_POINT ( 'NONE',  ( 5.000000000000000000, 56.87499999999999289, -46.49999999999990052 ) ) ;
#1958 = CIRCLE ( 'NONE', #9466, 1.000000000000014655 ) ;
#1959 = CARTESIAN_POINT ( 'NONE',  ( 5.000000000000000000, 83.87499999999998579, -38.49999999999981526 ) ) ;
#1960 = EDGE_CURVE ( 'NONE', #14310, #22829, #22090, .T. ) ;
#1961 = EDGE_CURVE ( 'NONE', #260, #12755, #2486, .T. ) ;
#1962 = DIRECTION ( 'NONE',  ( 0.0000000000000000000, 0.0000000000000000000, -1.000000000000000000 ) ) ;
#1963 = PLANE ( 'NONE',  #1324 ) ;
#1964 = DIRECTION ( 'NONE',  ( -1.000000000000000000, -0.0000000000000000000, -0.0000000000000000000 ) ) ;
#1965 = DIRECTION ( 'NONE',  ( 1.000000000000000000, 0.0000000000000000000, 0.0000000000000000000 ) ) ;
#1966 = EDGE_CURVE ( 'NONE', #17900, #22577, #9651, .T. ) ;
#1967 = CARTESIAN_POINT ( 'NONE',  ( 5.000000000000000000, 74.87500000000000000, -38.49999999999983658 ) ) ;
#1968 = CARTESIAN_POINT ( 'NONE',  ( 2.000000000000000000, 28.50000000000000000, -41.04999999999999716 ) ) ;
#1969 = AXIS2_PLACEMENT_3D ( 'NONE', #3738, #16174, #21570 ) ;
#1970 = EDGE_LOOP ( 'NONE', ( #21239, #1628, #7079, #20215 ) ) ;
#1971 = ORIENTED_EDGE ( 'NONE', *, *, #10006, .F. ) ;
#1972 = DIRECTION ( 'NONE',  ( 0.0000000000000000000, 0.0000000000000000000, -1.000000000000000000 ) ) ;
#1973 = AXIS2_PLACEMENT_3D ( 'NONE', #4288, #17081, #2755 ) ;
#1974 = AXIS2_PLACEMENT_3D ( 'NONE', #12325, #3402, #3641 ) ;
#1975 = FACE_BOUND ( 'NONE', #19076, .T. ) ;
#1976 = EDGE_CURVE ( 'NONE', #5765, #758, #19444, .T. ) ;
#1977 = VECTOR ( 'NONE', #16553, 1000.000000000000000 ) ;
#1978 = CARTESIAN_POINT ( 'NONE',  ( 5.000000000000000000, 92.87500000000000000, -54.49999999999977973 ) ) ;
#1979 = ADVANCED_FACE ( 'NONE', ( #11519 ), #7998, .F. ) ;
#1980 = DIRECTION ( 'NONE',  ( 1.000000000000000000, 0.0000000000000000000, 0.0000000000000000000 ) ) ;
#1981 = EDGE_CURVE ( 'NONE', #4495, #9806, #9333, .T. ) ;
#1982 = ORIENTED_EDGE ( 'NONE', *, *, #9572, .T. ) ;
#1983 = FACE_OUTER_BOUND ( 'NONE', #11964, .T. ) ;
#1984 = AXIS2_PLACEMENT_3D ( 'NONE', #8328, #15494, #22659 ) ;
#1985 = FACE_OUTER_BOUND ( 'NONE', #7150, .T. ) ;
#1986 = ORIENTED_EDGE ( 'NONE', *, *, #7206, .T. ) ;
#1987 = CIRCLE ( 'NONE', #21112, 3.550000000000011369 ) ;
#1988 = EDGE_LOOP ( 'NONE', ( #14841, #2581, #8977, #5532 ) ) ;
#1989 = DIRECTION ( 'NONE',  ( -1.000000000000000000, -0.0000000000000000000, -0.0000000000000000000 ) ) ;
#1990 = DIRECTION ( 'NONE',  ( 0.0000000000000000000, 0.0000000000000000000, -1.000000000000000000 ) ) ;
#1991 = CYLINDRICAL_SURFACE ( 'NONE', #15997, 3.550000000000011369 ) ;
#1992 = EDGE_LOOP ( 'NONE', ( #13235, #2308, #13038, #11159 ) ) ;
#1993 = CYLINDRICAL_SURFACE ( 'NONE', #18845, 1.000000000000014655 ) ;
#1994 = DIRECTION ( 'NONE',  ( 1.000000000000000000, 0.0000000000000000000, 0.0000000000000000000 ) ) ;
#1995 = CARTESIAN_POINT ( 'NONE',  ( 2.000000000000000000, 55.49999999999999289, -33.94999999999990337 ) ) ;
#1996 = EDGE_CURVE ( 'NONE', #8258, #2136, #9873, .T. ) ;
#1997 = CARTESIAN_POINT ( 'NONE',  ( 5.000000000000000000, 74.87500000000000000, -100.4999999999998437 ) ) ;
#1998 = ORIENTED_EDGE ( 'NONE', *, *, #5734, .T. ) ;
#1999 = AXIS2_PLACEMENT_3D ( 'NONE', #20049, #11468, #16869 ) ;
#2000 = VERTEX_POINT ( 'NONE', #11744 ) ;
#2001 = CARTESIAN_POINT ( 'NONE',  ( 2.000000000000000000, 91.50000000000000000, -91.49999999999975842 ) ) ;
#2002 = ORIENTED_EDGE ( 'NONE', *, *, #12544, .T. ) ;
#2003 = EDGE_LOOP ( 'NONE', ( #13095, #926 ) ) ;
#2004 = AXIS2_PLACEMENT_3D ( 'NONE', #3468, #14511, #1941 ) ;
#2005 = DIRECTION ( 'NONE',  ( 0.0000000000000000000, 0.0000000000000000000, 1.000000000000000000 ) ) ;
#2006 = ORIENTED_EDGE ( 'NONE', *, *, #19888, .T. ) ;
#2007 = CIRCLE ( 'NONE', #15497, 1.000000000000000888 ) ;
#2008 = ADVANCED_FACE ( 'NONE', ( #17155 ), #18915, .T. ) ;
#2009 = CIRCLE ( 'NONE', #882, 1.000000000000014655 ) ;
#2010 = PLANE ( 'NONE',  #11590 ) ;
#2011 = EDGE_LOOP ( 'NONE', ( #20279, #17312 ) ) ;
#2012 = CARTESIAN_POINT ( 'NONE',  ( 0.0000000000000000000, 72.12500000000000000, -72.49999999999982947 ) ) ;
#2013 = CIRCLE ( 'NONE', #22254, 1.000000000000014655 ) ;
#2014 = VERTEX_POINT ( 'NONE', #8118 ) ;
#2016 = AXIS2_PLACEMENT_3D ( 'NONE', #22389, #9366, #5955 ) ;
#2015 = DIRECTION ( 'NONE',  ( 0.0000000000000000000, 0.0000000000000000000, 1.000000000000000000 ) ) ;
#2017 = ORIENTED_EDGE ( 'NONE', *, *, #19159, .T. ) ;
#2018 = EDGE_LOOP ( 'NONE', ( #3077, #20803, #16259, #10674 ) ) ;
#2019 = ORIENTED_EDGE ( 'NONE', *, *, #3687, .F. ) ;
#2020 = CARTESIAN_POINT ( 'NONE',  ( 5.000000000000000000, 47.87500000000000000, -101.4999999999999432 ) ) ;
#2021 = DIRECTION ( 'NONE',  ( 0.0000000000000000000, 0.0000000000000000000, -1.000000000000000000 ) ) ;
#2022 = DIRECTION ( 'NONE',  ( -1.000000000000000000, -0.0000000000000000000, -0.0000000000000000000 ) ) ;
#2023 = VECTOR ( 'NONE', #16933, 1000.000000000000000 ) ;
#2024 = LINE ( 'NONE', #16225, #1317 ) ;
#2025 = AXIS2_PLACEMENT_3D ( 'NONE', #20354, #16598, #753 ) ;
#2026 = CARTESIAN_POINT ( 'NONE',  ( 5.000000000000000000, 81.12500000000000000, -72.49999999999978684 ) ) ;
#2027 = CARTESIAN_POINT ( 'NONE',  ( 5.000000000000000000, 36.12500000000000711, -110.4999999999999716 ) ) ;
#2028 = CARTESIAN_POINT ( 'NONE',  ( 5.000000000000000000, 63.12500000000000000, -46.49999999999987210 ) ) ;
#2029 = ADVANCED_FACE ( 'NONE', ( #13758 ), #17610, .T. ) ;
#2030 = CARTESIAN_POINT ( 'NONE',  ( 2.000000000000000000, 37.50000000000000000, -82.49999999999995737 ) ) ;
#2031 = AXIS2_PLACEMENT_3D ( 'NONE', #18638, #15108, #7519 ) ;
#2032 = AXIS2_PLACEMENT_3D ( 'NONE', #348, #19831, #2228 ) ;
#2033 = CARTESIAN_POINT ( 'NONE',  ( 5.000000000000000000, 47.87500000000000000, -64.49999999999991473 ) ) ;
#2034 = ORIENTED_EDGE ( 'NONE', *, *, #13380, .F. ) ;
#2035 = CYLINDRICAL_SURFACE ( 'NONE', #5462, 1.000000000000000888 ) ;
#2036 = EDGE_LOOP ( 'NONE', ( #1005, #6431, #22946, #4070 ) ) ;
#2037 = DIRECTION ( 'NONE',  ( 0.0000000000000000000, 0.0000000000000000000, -1.000000000000000000 ) ) ;
#2038 = EDGE_CURVE ( 'NONE', #15220, #8497, #15397, .T. ) ;
#2039 = CIRCLE ( 'NONE', #22656, 1.000000000000000888 ) ;
#2040 = CARTESIAN_POINT ( 'NONE',  ( 0.0000000000000000000, 64.50000000000000000, -60.94999999999986073 ) ) ;
#2041 = CIRCLE ( 'NONE', #5040, 3.550000000000011369 ) ;
#2042 = ORIENTED_EDGE ( 'NONE', *, *, #6630, .T. ) ;
#2043 = EDGE_LOOP ( 'NONE', ( #7659, #17708, #17496, #2778 ) ) ;
#2044 = AXIS2_PLACEMENT_3D ( 'NONE', #9304, #14591, #5540 ) ;
#2045 = CIRCLE ( 'NONE', #4652, 3.549999999999997602 ) ;
#2046 = DIRECTION ( 'NONE',  ( -1.000000000000000000, -0.0000000000000000000, -0.0000000000000000000 ) ) ;
#2047 = ORIENTED_EDGE ( 'NONE', *, *, #10681, .T. ) ;
#2048 = ORIENTED_EDGE ( 'NONE', *, *, #19102, .T. ) ;
#2049 = LINE ( 'NONE', #8852, #11599 ) ;
#2050 = DIRECTION ( 'NONE',  ( 1.000000000000000000, -0.0000000000000000000, -0.0000000000000000000 ) ) ;
#2051 = LINE ( 'NONE', #9207, #5594 ) ;
#2052 = FACE_OUTER_BOUND ( 'NONE', #9867, .T. ) ;
#2053 = EDGE_CURVE ( 'NONE', #18336, #16454, #11959, .T. ) ;
#2054 = PLANE ( 'NONE',  #19643 ) ;
#2055 = DIRECTION ( 'NONE',  ( 1.000000000000000000, 0.0000000000000000000, 0.0000000000000000000 ) ) ;
#2056 = ORIENTED_EDGE ( 'NONE', *, *, #14484, .T. ) ;
#2057 = AXIS2_PLACEMENT_3D ( 'NONE', #6070, #8074, #577 ) ;
#2058 = EDGE_CURVE ( 'NONE', #9798, #15267, #14580, .T. ) ;
#2059 = CARTESIAN_POINT ( 'NONE',  ( 0.0000000000000000000, 38.87500000000000000, -29.49999999999997158 ) ) ;
#2060 = DIRECTION ( 'NONE',  ( 0.0000000000000000000, 0.0000000000000000000, -1.000000000000000000 ) ) ;
#2061 = ORIENTED_EDGE ( 'NONE', *, *, #16168, .T. ) ;
#2062 = DIRECTION ( 'NONE',  ( -1.000000000000000000, -0.0000000000000000000, -0.0000000000000000000 ) ) ;
#2063 = CIRCLE ( 'NONE', #5061, 1.000000000000014655 ) ;
#2064 = CARTESIAN_POINT ( 'NONE',  ( 0.0000000000000000000, 54.12500000000000000, -81.49999999999987210 ) ) ;
#2065 = DIRECTION ( 'NONE',  ( -1.000000000000000000, -0.0000000000000000000, -0.0000000000000000000 ) ) ;
#2066 = PLANE ( 'NONE',  #6855 ) ;
#2067 = AXIS2_PLACEMENT_3D ( 'NONE', #15415, #22573, #7790 ) ;
#2068 = ORIENTED_EDGE ( 'NONE', *, *, #13272, .T. ) ;
#2069 = DIRECTION ( 'NONE',  ( 0.0000000000000000000, 0.0000000000000000000, 1.000000000000000000 ) ) ;
#2070 = ORIENTED_EDGE ( 'NONE', *, *, #19650, .F. ) ;
#2071 = AXIS2_PLACEMENT_3D ( 'NONE', #19914, #191, #23204 ) ;
#2072 = FACE_OUTER_BOUND ( 'NONE', #22320, .T. ) ;
#2073 = DIRECTION ( 'NONE',  ( 0.0000000000000000000, 0.0000000000000000000, 1.000000000000000000 ) ) ;
#2074 = EDGE_LOOP ( 'NONE', ( #21763, #6401, #4010, #22035 ) ) ;
#2075 = CIRCLE ( 'NONE', #13328, 1.000000000000014655 ) ;
#2076 = ORIENTED_EDGE ( 'NONE', *, *, #20244, .T. ) ;
#2077 = LINE ( 'NONE', #2198, #14784 ) ;
#2078 = DIRECTION ( 'NONE',  ( 0.0000000000000000000, 0.0000000000000000000, -1.000000000000000000 ) ) ;
#2079 = CIRCLE ( 'NONE', #956, 1.000000000000000888 ) ;
#2080 = EDGE_LOOP ( 'NONE', ( #13959, #6203 ) ) ;
#2081 = EDGE_LOOP ( 'NONE', ( #13913, #11734 ) ) ;
#2082 = EDGE_CURVE ( 'NONE', #3763, #14510, #19258, .T. ) ;
#2083 = DIRECTION ( 'NONE',  ( 0.0000000000000000000, 0.0000000000000000000, 1.000000000000000000 ) ) ;
#2084 = ORIENTED_EDGE ( 'NONE', *, *, #16559, .T. ) ;
#2085 = DIRECTION ( 'NONE',  ( 0.0000000000000000000, 0.0000000000000000000, 1.000000000000000000 ) ) ;
#2086 = DIRECTION ( 'NONE',  ( -1.000000000000000000, -0.0000000000000000000, -0.0000000000000000000 ) ) ;
#2087 = CIRCLE ( 'NONE', #605, 1.000000000000002665 ) ;
#2088 = VECTOR ( 'NONE', #11980, 1000.000000000000000 ) ;
#2089 = DIRECTION ( 'NONE',  ( 0.0000000000000000000, 0.0000000000000000000, 1.000000000000000000 ) ) ;
#2090 = DIRECTION ( 'NONE',  ( -1.000000000000000000, -0.0000000000000000000, -0.0000000000000000000 ) ) ;
#2091 = FACE_OUTER_BOUND ( 'NONE', #17663, .T. ) ;
#2092 = CARTESIAN_POINT ( 'NONE',  ( 0.0000000000000000000, 91.50000000000000000, -100.4999999999997726 ) ) ;
#2093 = ADVANCED_FACE ( 'NONE', ( #8463 ), #2948, .T. ) ;
#2094 = EDGE_CURVE ( 'NONE', #14522, #18497, #15635, .T. ) ;
#2095 = DIRECTION ( 'NONE',  ( -1.000000000000000000, -0.0000000000000000000, -0.0000000000000000000 ) ) ;
#2096 = EDGE_LOOP ( 'NONE', ( #4521, #18884, #12759, #4148 ) ) ;
#2097 = ORIENTED_EDGE ( 'NONE', *, *, #7467, .F. ) ;
#2098 = VECTOR ( 'NONE', #13814, 1000.000000000000000 ) ;
#2099 = CARTESIAN_POINT ( 'NONE',  ( 5.000000000000000000, 29.87500000000000355, -36.50000000000000000 ) ) ;
#2100 = AXIS2_PLACEMENT_3D ( 'NONE', #18712, #4498, #2861 ) ;
#2101 = VECTOR ( 'NONE', #10760, 1000.000000000000000 ) ;
#2102 = DIRECTION ( 'NONE',  ( 0.0000000000000000000, 0.0000000000000000000, -1.000000000000000000 ) ) ;
#2103 = EDGE_CURVE ( 'NONE', #10296, #5257, #10830, .T. ) ;
#2104 = DIRECTION ( 'NONE',  ( 0.0000000000000000000, 0.0000000000000000000, 1.000000000000000000 ) ) ;
#2105 = FACE_OUTER_BOUND ( 'NONE', #2911, .T. ) ;
#2106 = AXIS2_PLACEMENT_3D ( 'NONE', #19309, #6979, #4878 ) ;
#2107 = ORIENTED_EDGE ( 'NONE', *, *, #19995, .F. ) ;
#2108 = EDGE_LOOP ( 'NONE', ( #3481, #19128 ) ) ;
#2109 = CARTESIAN_POINT ( 'NONE',  ( 2.000000000000000000, 28.50000000000000000, -60.94999999999998153 ) ) ;
#2110 = CARTESIAN_POINT ( 'NONE',  ( 0.0000000000000000000, 72.12500000000000000, -91.49999999999982947 ) ) ;
#2111 = VECTOR ( 'NONE', #16699, 1000.000000000000000 ) ;
#2112 = ADVANCED_FACE ( 'NONE', ( #15509 ), #11984, .T. ) ;
#2113 = EDGE_LOOP ( 'NONE', ( #5503, #18432 ) ) ;
#2114 = ADVANCED_FACE ( 'NONE', ( #6703 ), #13636, .T. ) ;
#2115 = ORIENTED_EDGE ( 'NONE', *, *, #7102, .F. ) ;
#2116 = VECTOR ( 'NONE', #19989, 1000.000000000000000 ) ;
#2117 = FACE_OUTER_BOUND ( 'NONE', #19248, .T. ) ;
#2118 = CARTESIAN_POINT ( 'NONE',  ( 0.0000000000000000000, 38.87500000000000000, -91.49999999999995737 ) ) ;
#2119 = DIRECTION ( 'NONE',  ( 0.0000000000000000000, 0.0000000000000000000, -1.000000000000000000 ) ) ;
#2120 = CIRCLE ( 'NONE', #17837, 1.000000000000014655 ) ;
#2121 = VERTEX_POINT ( 'NONE', #11870 ) ;
#2122 = CYLINDRICAL_SURFACE ( 'NONE', #2712, 1.000000000000000888 ) ;
#2123 = DIRECTION ( 'NONE',  ( 0.0000000000000000000, 0.0000000000000000000, -1.000000000000000000 ) ) ;
#2124 = FACE_OUTER_BOUND ( 'NONE', #12641, .T. ) ;
#2125 = CARTESIAN_POINT ( 'NONE',  ( 0.0000000000000000000, 90.12500000000001421, -65.49999999999978684 ) ) ;
#2126 = EDGE_LOOP ( 'NONE', ( #22255, #15921 ) ) ;
#2127 = ADVANCED_FACE ( 'NONE', ( #10110 ), #17268, .F. ) ;
#2128 = EDGE_CURVE ( 'NONE', #1083, #8485, #19077, .T. ) ;
#2129 = EDGE_LOOP ( 'NONE', ( #20593, #5387, #19897, #20124 ) ) ;
#2130 = CARTESIAN_POINT ( 'NONE',  ( 5.000000000000000000, 45.12500000000000000, -100.4999999999999289 ) ) ;
#2131 = AXIS2_PLACEMENT_3D ( 'NONE', #4921, #1748, #7137 ) ;
#2132 = ORIENTED_EDGE ( 'NONE', *, *, #12988, .F. ) ;
#2133 = EDGE_LOOP ( 'NONE', ( #21864, #10367, #23026, #22560 ) ) ;
#2134 = CARTESIAN_POINT ( 'NONE',  ( 5.000000000000000000, 63.12500000000000000, -36.49999999999987210 ) ) ;
#2135 = AXIS2_PLACEMENT_3D ( 'NONE', #11835, #13603, #1392 ) ;
#2136 = VERTEX_POINT ( 'NONE', #12217 ) ;
#2137 = FACE_OUTER_BOUND ( 'NONE', #10316, .T. ) ;
#2138 = DIRECTION ( 'NONE',  ( 0.0000000000000000000, 0.0000000000000000000, -1.000000000000000000 ) ) ;
#2139 = EDGE_CURVE ( 'NONE', #3590, #261, #1834, .T. ) ;
#2140 = VERTEX_POINT ( 'NONE', #9995 ) ;
#2141 = FACE_OUTER_BOUND ( 'NONE', #12236, .T. ) ;
#2142 = ORIENTED_EDGE ( 'NONE', *, *, #10569, .F. ) ;
#2143 = VERTEX_POINT ( 'NONE', #19374 ) ;
#2144 = VERTEX_POINT ( 'NONE', #13524 ) ;
#2145 = CARTESIAN_POINT ( 'NONE',  ( 0.0000000000000000000, 83.87499999999998579, -27.49999999999980460 ) ) ;
#2146 = FACE_OUTER_BOUND ( 'NONE', #17483, .T. ) ;
#2147 = LINE ( 'NONE', #7533, #2206 ) ;
#2148 = LINE ( 'NONE', #9300, #11811 ) ;
#2149 = CIRCLE ( 'NONE', #11518, 1.000000000000014655 ) ;
#2150 = CYLINDRICAL_SURFACE ( 'NONE', #4172, 1.000000000000014655 ) ;
#2151 = DIRECTION ( 'NONE',  ( -1.000000000000000000, -0.0000000000000000000, -0.0000000000000000000 ) ) ;
#2152 = DIRECTION ( 'NONE',  ( 0.0000000000000000000, -1.000000000000000000, 0.0000000000000000000 ) ) ;
#2153 = DIRECTION ( 'NONE',  ( -1.000000000000000000, -0.0000000000000000000, -0.0000000000000000000 ) ) ;
#2154 = ADVANCED_FACE ( 'NONE', ( #20675 ), #4583, .F. ) ;
#2155 = FACE_OUTER_BOUND ( 'NONE', #21165, .T. ) ;
#2156 = EDGE_CURVE ( 'NONE', #7246, #23153, #22976, .T. ) ;
#2157 = CARTESIAN_POINT ( 'NONE',  ( 5.000000000000000000, 81.12500000000000000, -109.4999999999997868 ) ) ;
#2158 = ORIENTED_EDGE ( 'NONE', *, *, #22409, .T. ) ;
#2159 = CARTESIAN_POINT ( 'NONE',  ( 0.0000000000000000000, 64.50000000000000000, -109.4999999999998579 ) ) ;
#2160 = ORIENTED_EDGE ( 'NONE', *, *, #18633, .F. ) ;
#2161 = DIRECTION ( 'NONE',  ( 0.0000000000000000000, 0.0000000000000000000, -1.000000000000000000 ) ) ;
#2162 = DIRECTION ( 'NONE',  ( -1.000000000000000000, -0.0000000000000000000, -0.0000000000000000000 ) ) ;
#2163 = EDGE_LOOP ( 'NONE', ( #15276, #22755 ) ) ;
#2164 = EDGE_CURVE ( 'NONE', #20829, #20558, #19974, .T. ) ;
#2165 = ORIENTED_EDGE ( 'NONE', *, *, #22394, .F. ) ;
#2166 = FACE_OUTER_BOUND ( 'NONE', #13210, .T. ) ;
#2167 = ORIENTED_EDGE ( 'NONE', *, *, #19151, .F. ) ;
#2168 = ORIENTED_EDGE ( 'NONE', *, *, #16366, .F. ) ;
#2169 = FACE_OUTER_BOUND ( 'NONE', #1204, .T. ) ;
#2170 = DIRECTION ( 'NONE',  ( -1.000000000000000000, -0.0000000000000000000, -0.0000000000000000000 ) ) ;
#2171 = CARTESIAN_POINT ( 'NONE',  ( 5.000000000000000000, 92.87500000000000000, -28.49999999999977973 ) ) ;
#2172 = ADVANCED_FACE ( 'NONE', ( #1528 ), #15847, .T. ) ;
#2173 = DIRECTION ( 'NONE',  ( 0.0000000000000000000, 0.0000000000000000000, 1.000000000000000000 ) ) ;
#2174 = EDGE_CURVE ( 'NONE', #2645, #7868, #15098, .T. ) ;
#2175 = ADVANCED_FACE ( 'NONE', ( #5627 ), #11029, .T. ) ;
#2176 = CIRCLE ( 'NONE', #17531, 3.550000000000011369 ) ;
#2177 = CYLINDRICAL_SURFACE ( 'NONE', #6516, 3.550000000000001155 ) ;
#2178 = CARTESIAN_POINT ( 'NONE',  ( 0.0000000000000000000, 28.50000000000000000, -73.50000000000000000 ) ) ;
#2179 = AXIS2_PLACEMENT_3D ( 'NONE', #22238, #11435, #6151 ) ;
#2180 = ORIENTED_EDGE ( 'NONE', *, *, #14278, .F. ) ;
#2181 = FACE_OUTER_BOUND ( 'NONE', #19526, .T. ) ;
#2182 = DIRECTION ( 'NONE',  ( 1.000000000000000000, 0.0000000000000000000, 0.0000000000000000000 ) ) ;
#2183 = ORIENTED_EDGE ( 'NONE', *, *, #13776, .T. ) ;
#2184 = CARTESIAN_POINT ( 'NONE',  ( 5.000000000000000000, 65.87500000000000000, -99.49999999999985789 ) ) ;
#2185 = CARTESIAN_POINT ( 'NONE',  ( 5.000000000000000000, 90.12500000000001421, -55.49999999999977973 ) ) ;
#2186 = CARTESIAN_POINT ( 'NONE',  ( 2.000000000000000000, 73.50000000000000000, -19.49999999999984368 ) ) ;
#2187 = DIRECTION ( 'NONE',  ( 1.000000000000000000, 0.0000000000000000000, 0.0000000000000000000 ) ) ;
#2188 = ORIENTED_EDGE ( 'NONE', *, *, #17725, .F. ) ;
#2189 = VECTOR ( 'NONE', #18806, 1000.000000000000000 ) ;
#2190 = CIRCLE ( 'NONE', #4058, 1.000000000000002665 ) ;
#2191 = ADVANCED_FACE ( 'NONE', ( #3759 ), #3872, .T. ) ;
#2192 = ORIENTED_EDGE ( 'NONE', *, *, #17046, .T. ) ;
#2193 = CARTESIAN_POINT ( 'NONE',  ( 5.000000000000000000, 92.87500000000000000, -20.49999999999978328 ) ) ;
#2194 = DIRECTION ( 'NONE',  ( 0.0000000000000000000, 0.0000000000000000000, -1.000000000000000000 ) ) ;
#2195 = CIRCLE ( 'NONE', #17549, 1.000000000000014655 ) ;
#2196 = ORIENTED_EDGE ( 'NONE', *, *, #18586, .T. ) ;
#2197 = ORIENTED_EDGE ( 'NONE', *, *, #2405, .T. ) ;
#2198 = CARTESIAN_POINT ( 'NONE',  ( 5.000000000000000000, 45.12500000000000000, -81.49999999999990052 ) ) ;
#2199 = PLANE ( 'NONE',  #7845 ) ;
#2200 = ORIENTED_EDGE ( 'NONE', *, *, #13303, .T. ) ;
#2201 = ORIENTED_EDGE ( 'NONE', *, *, #14159, .F. ) ;
#2202 = DIRECTION ( 'NONE',  ( -1.000000000000000000, -0.0000000000000000000, -0.0000000000000000000 ) ) ;
#2203 = EDGE_LOOP ( 'NONE', ( #11145, #5280 ) ) ;
#2204 = CARTESIAN_POINT ( 'NONE',  ( 5.000000000000000000, 38.87500000000000000, -19.49999999999996803 ) ) ;
#2205 = CARTESIAN_POINT ( 'NONE',  ( 0.0000000000000000000, 45.12500000000000000, -55.49999999999993605 ) ) ;
#2206 = VECTOR ( 'NONE', #17988, 1000.000000000000000 ) ;
#2207 = CIRCLE ( 'NONE', #7063, 1.000000000000014655 ) ;
#2208 = DIRECTION ( 'NONE',  ( -1.000000000000000000, -0.0000000000000000000, -0.0000000000000000000 ) ) ;
#2209 = CARTESIAN_POINT ( 'NONE',  ( 2.000000000000000000, 91.50000000000000000, -42.94999999999978257 ) ) ;
#2210 = CARTESIAN_POINT ( 'NONE',  ( 0.0000000000000000000, 0.0000000000000000000, 0.0000000000000000000 ) ) ;
#2211 = CIRCLE ( 'NONE', #6691, 1.000000000000014655 ) ;
#2212 = CARTESIAN_POINT ( 'NONE',  ( 0.0000000000000000000, 81.12500000000000000, -108.4999999999997726 ) ) ;
#2213 = CYLINDRICAL_SURFACE ( 'NONE', #1969, 3.549999999999997602 ) ;
#2214 = ORIENTED_EDGE ( 'NONE', *, *, #9950, .F. ) ;
#2215 = ORIENTED_EDGE ( 'NONE', *, *, #11869, .T. ) ;
#2216 = AXIS2_PLACEMENT_3D ( 'NONE', #15047, #957, #13064 ) ;
#2217 = CARTESIAN_POINT ( 'NONE',  ( 0.0000000000000000000, 28.50000000000000000, -77.04999999999999716 ) ) ;
#2218 = ADVANCED_FACE ( 'NONE', ( #23015 ), #19597, .T. ) ;
#2219 = LINE ( 'NONE', #19936, #12477 ) ;
#2220 = LINE ( 'NONE', #7605, #11483 ) ;
#2221 = AXIS2_PLACEMENT_3D ( 'NONE', #18684, #6350, #22201 ) ;
#2222 = CARTESIAN_POINT ( 'NONE',  ( 0.0000000000000000000, 37.50000000000000000, -33.94999999999996732 ) ) ;
#2223 = AXIS2_PLACEMENT_3D ( 'NONE', #9604, #13128, #13365 ) ;
#2224 = CIRCLE ( 'NONE', #22103, 1.000000000000004441 ) ;
#2225 = ORIENTED_EDGE ( 'NONE', *, *, #15735, .F. ) ;
#2226 = EDGE_LOOP ( 'NONE', ( #8111, #22016 ) ) ;
#2227 = ADVANCED_FACE ( 'NONE', ( #14098, #1877, #10562 ), #18068, .F. ) ;
#2228 = DIRECTION ( 'NONE',  ( 0.0000000000000000000, 0.0000000000000000000, -1.000000000000000000 ) ) ;
#2229 = CARTESIAN_POINT ( 'NONE',  ( 2.000000000000000000, 91.50000000000000000, -100.4999999999997726 ) ) ;
#2230 = EDGE_LOOP ( 'NONE', ( #21603, #1913, #2901, #2298 ) ) ;
#2231 = ORIENTED_EDGE ( 'NONE', *, *, #19518, .T. ) ;
#2232 = CARTESIAN_POINT ( 'NONE',  ( 5.000000000000000000, 81.12500000000000000, -19.49999999999981171 ) ) ;
#2233 = CYLINDRICAL_SURFACE ( 'NONE', #9722, 3.549999999999997602 ) ;
#2234 = LINE ( 'NONE', #14910, #4753 ) ;
#2235 = ORIENTED_EDGE ( 'NONE', *, *, #22177, .T. ) ;
#2236 = DIRECTION ( 'NONE',  ( -1.000000000000000000, -0.0000000000000000000, -0.0000000000000000000 ) ) ;
#2237 = CARTESIAN_POINT ( 'NONE',  ( 5.000000000000000000, 27.12500000000000355, -56.50000000000000000 ) ) ;
#2238 = CARTESIAN_POINT ( 'NONE',  ( 5.000000000000000000, 47.87500000000000000, -19.49999999999993605 ) ) ;
#2239 = DIRECTION ( 'NONE',  ( 1.000000000000000000, 0.0000000000000000000, 0.0000000000000000000 ) ) ;
#2240 = ORIENTED_EDGE ( 'NONE', *, *, #18519, .T. ) ;
#2241 = EDGE_CURVE ( 'NONE', #12847, #18701, #1597, .T. ) ;
#2242 = CARTESIAN_POINT ( 'NONE',  ( 2.000000000000000000, 82.49999999999998579, -96.94999999999980389 ) ) ;
#2243 = ORIENTED_EDGE ( 'NONE', *, *, #14157, .T. ) ;
#2244 = CIRCLE ( 'NONE', #21296, 1.000000000000000888 ) ;
#2245 = ORIENTED_EDGE ( 'NONE', *, *, #3219, .T. ) ;
#2246 = VERTEX_POINT ( 'NONE', #14209 ) ;
#2247 = CARTESIAN_POINT ( 'NONE',  ( 5.000000000000000000, 54.12500000000000000, -83.49999999999991473 ) ) ;
#2248 = ADVANCED_FACE ( 'NONE', ( #9028, #2, #7151 ), #16197, .F. ) ;
#2249 = EDGE_CURVE ( 'NONE', #14680, #10209, #114, .T. ) ;
#2250 = EDGE_LOOP ( 'NONE', ( #9291, #14733, #3603, #2302 ) ) ;
#2251 = CARTESIAN_POINT ( 'NONE',  ( 0.0000000000000000000, 29.87500000000000355, -74.50000000000001421 ) ) ;
#2252 = CYLINDRICAL_SURFACE ( 'NONE', #3535, 1.000000000000004441 ) ;
#2253 = EDGE_LOOP ( 'NONE', ( #5513, #3540 ) ) ;
#2254 = ADVANCED_FACE ( 'NONE', ( #5393 ), #1993, .T. ) ;
#2255 = AXIS2_PLACEMENT_3D ( 'NONE', #5304, #6952, #17410 ) ;
#2256 = VERTEX_POINT ( 'NONE', #21597 ) ;
#2257 = ORIENTED_EDGE ( 'NONE', *, *, #16957, .F. ) ;
#2258 = VERTEX_POINT ( 'NONE', #5509 ) ;
#2259 = DIRECTION ( 'NONE',  ( 0.0000000000000000000, 0.0000000000000000000, 1.000000000000000000 ) ) ;
#2260 = DIRECTION ( 'NONE',  ( 0.0000000000000000000, 0.0000000000000000000, 1.000000000000000000 ) ) ;
#2261 = LINE ( 'NONE', #16920, #9941 ) ;
#2262 = DIRECTION ( 'NONE',  ( 0.0000000000000000000, 0.0000000000000000000, -1.000000000000000000 ) ) ;
#2263 = CARTESIAN_POINT ( 'NONE',  ( 2.000000000000000000, 91.50000000000000000, -100.4999999999997726 ) ) ;
#2264 = CARTESIAN_POINT ( 'NONE',  ( 2.000000000000000000, 28.50000000000000000, -55.50000000000000000 ) ) ;
#2265 = EDGE_CURVE ( 'NONE', #9233, #13995, #9850, .T. ) ;
#2266 = CYLINDRICAL_SURFACE ( 'NONE', #4711, 3.550000000000001155 ) ;
#2267 = EDGE_CURVE ( 'NONE', #12253, #10236, #7390, .T. ) ;
#2268 = CARTESIAN_POINT ( 'NONE',  ( 5.000000000000000000, 54.12500000000000000, -90.49999999999987210 ) ) ;
#2269 = VERTEX_POINT ( 'NONE', #16550 ) ;
#2270 = ORIENTED_EDGE ( 'NONE', *, *, #7102, .T. ) ;
#2271 = DIRECTION ( 'NONE',  ( -1.000000000000000000, -0.0000000000000000000, -0.0000000000000000000 ) ) ;
#2272 = AXIS2_PLACEMENT_3D ( 'NONE', #4963, #1555, #10376 ) ;
#2273 = CARTESIAN_POINT ( 'NONE',  ( 2.000000000000000000, 82.49999999999998579, -33.94999999999981100 ) ) ;
#2274 = EDGE_LOOP ( 'NONE', ( #14563, #5943 ) ) ;
#2275 = ORIENTED_EDGE ( 'NONE', *, *, #9704, .T. ) ;
#2276 = EDGE_CURVE ( 'NONE', #20748, #3136, #7975, .T. ) ;
#2277 = EDGE_CURVE ( 'NONE', #21808, #2649, #7602, .T. ) ;
#2278 = CYLINDRICAL_SURFACE ( 'NONE', #13448, 1.000000000000014655 ) ;
#2279 = ORIENTED_EDGE ( 'NONE', *, *, #15583, .F. ) ;
#2280 = EDGE_LOOP ( 'NONE', ( #9541, #1699, #1364, #10480 ) ) ;
#2281 = FACE_OUTER_BOUND ( 'NONE', #5549, .T. ) ;
#2282 = DIRECTION ( 'NONE',  ( -1.000000000000000000, -0.0000000000000000000, -0.0000000000000000000 ) ) ;
#2283 = FACE_BOUND ( 'NONE', #2705, .T. ) ;
#2284 = CIRCLE ( 'NONE', #768, 1.000000000000004441 ) ;
#2285 = CARTESIAN_POINT ( 'NONE',  ( 5.000000000000000000, 56.87499999999999289, -27.49999999999990052 ) ) ;
#2286 = CARTESIAN_POINT ( 'NONE',  ( 0.0000000000000000000, 45.12500000000000000, -37.49999999999993605 ) ) ;
#2287 = VERTEX_POINT ( 'NONE', #15023 ) ;
#2288 = CARTESIAN_POINT ( 'NONE',  ( 5.000000000000000000, 74.87500000000000000, -100.4999999999998437 ) ) ;
#2289 = DIRECTION ( 'NONE',  ( 0.0000000000000000000, 0.0000000000000000000, 1.000000000000000000 ) ) ;
#2290 = EDGE_CURVE ( 'NONE', #22829, #14310, #3854, .T. ) ;
#2291 = ORIENTED_EDGE ( 'NONE', *, *, #10745, .F. ) ;
#2292 = DIRECTION ( 'NONE',  ( 0.0000000000000000000, 0.0000000000000000000, -1.000000000000000000 ) ) ;
#2293 = CYLINDRICAL_SURFACE ( 'NONE', #14744, 3.550000000000004707 ) ;
#2294 = CARTESIAN_POINT ( 'NONE',  ( 0.0000000000000000000, 83.87499999999998579, -19.49999999999981171 ) ) ;
#2295 = ORIENTED_EDGE ( 'NONE', *, *, #16791, .T. ) ;
#2296 = AXIS2_PLACEMENT_3D ( 'NONE', #6556, #10086, #12406 ) ;
#2297 = ADVANCED_FACE ( 'NONE', ( #593 ), #21827, .T. ) ;
#2298 = ORIENTED_EDGE ( 'NONE', *, *, #13264, .F. ) ;
#2299 = DIRECTION ( 'NONE',  ( 1.000000000000000000, -0.0000000000000000000, -0.0000000000000000000 ) ) ;
#2300 = CARTESIAN_POINT ( 'NONE',  ( 2.000000000000000000, 37.50000000000000000, -109.4999999999999574 ) ) ;
#2301 = AXIS2_PLACEMENT_3D ( 'NONE', #21495, #7059, #14120 ) ;
#2302 = ORIENTED_EDGE ( 'NONE', *, *, #22779, .F. ) ;
#2303 = AXIS2_PLACEMENT_3D ( 'NONE', #14125, #11772, #18942 ) ;
#2304 = ORIENTED_EDGE ( 'NONE', *, *, #12560, .F. ) ;
#2305 = CARTESIAN_POINT ( 'NONE',  ( 0.0000000000000000000, 90.12500000000001421, -56.49999999999977973 ) ) ;
#2306 = CARTESIAN_POINT ( 'NONE',  ( 0.0000000000000000000, 65.87500000000000000, -37.49999999999987210 ) ) ;
#2307 = ORIENTED_EDGE ( 'NONE', *, *, #15070, .F. ) ;
#2308 = ORIENTED_EDGE ( 'NONE', *, *, #14939, .F. ) ;
#2309 = FACE_OUTER_BOUND ( 'NONE', #21273, .T. ) ;
#2310 = VERTEX_POINT ( 'NONE', #16436 ) ;
#2311 = DIRECTION ( 'NONE',  ( 0.0000000000000000000, 0.0000000000000000000, 1.000000000000000000 ) ) ;
#2312 = DIRECTION ( 'NONE',  ( 0.0000000000000000000, 0.0000000000000000000, -1.000000000000000000 ) ) ;
#2313 = CIRCLE ( 'NONE', #23164, 1.000000000000014655 ) ;
#2314 = CARTESIAN_POINT ( 'NONE',  ( 0.0000000000000000000, 90.12500000000001421, -28.49999999999977973 ) ) ;
#2315 = DIRECTION ( 'NONE',  ( 0.0000000000000000000, 0.0000000000000000000, -1.000000000000000000 ) ) ;
#2316 = DIRECTION ( 'NONE',  ( 1.000000000000000000, 0.0000000000000000000, 0.0000000000000000000 ) ) ;
#2317 = EDGE_CURVE ( 'NONE', #21464, #7879, #13980, .T. ) ;
#2318 = EDGE_CURVE ( 'NONE', #10471, #4458, #4602, .T. ) ;
#2319 = FACE_OUTER_BOUND ( 'NONE', #5529, .T. ) ;
#2320 = CARTESIAN_POINT ( 'NONE',  ( 5.000000000000000000, 92.87500000000000000, -72.49999999999975842 ) ) ;
#2321 = ORIENTED_EDGE ( 'NONE', *, *, #2376, .T. ) ;
#2322 = ORIENTED_EDGE ( 'NONE', *, *, #12156, .F. ) ;
#2323 = DIRECTION ( 'NONE',  ( -1.000000000000000000, 0.0000000000000000000, 0.0000000000000000000 ) ) ;
#2324 = AXIS2_PLACEMENT_3D ( 'NONE', #8777, #15949, #7016 ) ;
#2325 = CYLINDRICAL_SURFACE ( 'NONE', #11747, 1.000000000000000888 ) ;
#2326 = DIRECTION ( 'NONE',  ( 0.0000000000000000000, 0.0000000000000000000, 1.000000000000000000 ) ) ;
#2327 = DIRECTION ( 'NONE',  ( -1.000000000000000000, -0.0000000000000000000, -0.0000000000000000000 ) ) ;
#2328 = ORIENTED_EDGE ( 'NONE', *, *, #8521, .F. ) ;
#2329 = ORIENTED_EDGE ( 'NONE', *, *, #4703, .F. ) ;
#2330 = FACE_BOUND ( 'NONE', #11513, .T. ) ;
#2331 = DIRECTION ( 'NONE',  ( 1.000000000000000000, -0.0000000000000000000, -0.0000000000000000000 ) ) ;
#2332 = EDGE_LOOP ( 'NONE', ( #8864, #12620 ) ) ;
#2333 = EDGE_LOOP ( 'NONE', ( #23021, #20926, #21362, #6825 ) ) ;
#2334 = DIRECTION ( 'NONE',  ( 1.000000000000000000, 0.0000000000000000000, 0.0000000000000000000 ) ) ;
#2335 = DIRECTION ( 'NONE',  ( -1.000000000000000000, -0.0000000000000000000, -0.0000000000000000000 ) ) ;
#2336 = LINE ( 'NONE', #925, #21246 ) ;
#2337 = EDGE_CURVE ( 'NONE', #11111, #13780, #5743, .T. ) ;
#2338 = ORIENTED_EDGE ( 'NONE', *, *, #7824, .F. ) ;
#2339 = VECTOR ( 'NONE', #4308, 1000.000000000000000 ) ;
#2340 = DIRECTION ( 'NONE',  ( 0.0000000000000000000, 0.0000000000000000000, -1.000000000000000000 ) ) ;
#2341 = DIRECTION ( 'NONE',  ( 0.0000000000000000000, 0.0000000000000000000, 1.000000000000000000 ) ) ;
#2342 = DIRECTION ( 'NONE',  ( -1.000000000000000000, -0.0000000000000000000, -0.0000000000000000000 ) ) ;
#2343 = LINE ( 'NONE', #14917, #19602 ) ;
#2344 = EDGE_LOOP ( 'NONE', ( #21807, #22813 ) ) ;
#2345 = EDGE_CURVE ( 'NONE', #2621, #2759, #9826, .T. ) ;
#2346 = CYLINDRICAL_SURFACE ( 'NONE', #5683, 1.000000000000014655 ) ;
#2347 = EDGE_CURVE ( 'NONE', #16778, #7929, #7951, .T. ) ;
#2348 = CIRCLE ( 'NONE', #18075, 1.000000000000002665 ) ;
#2349 = AXIS2_PLACEMENT_3D ( 'NONE', #1570, #8732, #4632 ) ;
#2350 = EDGE_LOOP ( 'NONE', ( #18706, #8 ) ) ;
#2351 = VERTEX_POINT ( 'NONE', #2461 ) ;
#2352 = AXIS2_PLACEMENT_3D ( 'NONE', #7212, #19432, #14262 ) ;
#2353 = CARTESIAN_POINT ( 'NONE',  ( 0.0000000000000000000, 72.12500000000000000, -9.499999999999841904 ) ) ;
#2354 = EDGE_LOOP ( 'NONE', ( #19797, #5735 ) ) ;
#2355 = DIRECTION ( 'NONE',  ( 1.000000000000000000, -0.0000000000000000000, -0.0000000000000000000 ) ) ;
#2356 = DIRECTION ( 'NONE',  ( 1.000000000000000000, 0.0000000000000000000, 0.0000000000000000000 ) ) ;
#2357 = AXIS2_PLACEMENT_3D ( 'NONE', #16265, #182, #12502 ) ;
#2358 = ORIENTED_EDGE ( 'NONE', *, *, #15318, .T. ) ;
#2359 = DIRECTION ( 'NONE',  ( 0.0000000000000000000, 0.0000000000000000000, 1.000000000000000000 ) ) ;
#2360 = EDGE_LOOP ( 'NONE', ( #17093, #9293 ) ) ;
#2361 = AXIS2_PLACEMENT_3D ( 'NONE', #3311, #17627, #10576 ) ;
#2362 = ORIENTED_EDGE ( 'NONE', *, *, #5945, .T. ) ;
#2363 = ORIENTED_EDGE ( 'NONE', *, *, #10324, .F. ) ;
#2364 = DIRECTION ( 'NONE',  ( 1.000000000000000000, -0.0000000000000000000, -0.0000000000000000000 ) ) ;
#2365 = CARTESIAN_POINT ( 'NONE',  ( 0.0000000000000000000, 0.0000000000000000000, 0.0000000000000000000 ) ) ;
#2366 = AXIS2_PLACEMENT_3D ( 'NONE', #18888, #6088, #4452 ) ;
#2367 = LINE ( 'NONE', #4474, #20437 ) ;
#2368 = EDGE_CURVE ( 'NONE', #11243, #16891, #14913, .T. ) ;
#2369 = DIRECTION ( 'NONE',  ( -1.000000000000000000, -0.0000000000000000000, -0.0000000000000000000 ) ) ;
#2370 = CARTESIAN_POINT ( 'NONE',  ( 5.000000000000000000, 38.87500000000000000, -92.49999999999997158 ) ) ;
#2371 = LINE ( 'NONE', #959, #9225 ) ;
#2372 = AXIS2_PLACEMENT_3D ( 'NONE', #16300, #12775, #10778 ) ;
#2373 = CYLINDRICAL_SURFACE ( 'NONE', #3579, 3.550000000000000266 ) ;
#2374 = CYLINDRICAL_SURFACE ( 'NONE', #1680, 1.000000000000000888 ) ;
#2375 = EDGE_LOOP ( 'NONE', ( #682, #8215 ) ) ;
#2376 = EDGE_CURVE ( 'NONE', #1805, #19208, #13963, .T. ) ;
#2377 = ORIENTED_EDGE ( 'NONE', *, *, #22139, .F. ) ;
#2378 = ADVANCED_FACE ( 'NONE', ( #5871 ), #9273, .T. ) ;
#2379 = DIRECTION ( 'NONE',  ( 1.000000000000000000, 0.0000000000000000000, 0.0000000000000000000 ) ) ;
#2380 = CIRCLE ( 'NONE', #4252, 1.000000000000014655 ) ;
#2381 = LINE ( 'NONE', #16931, #9724 ) ;
#2382 = CIRCLE ( 'NONE', #15869, 3.550000000000004707 ) ;
#2383 = VERTEX_POINT ( 'NONE', #20077 ) ;
#2384 = EDGE_LOOP ( 'NONE', ( #2322, #19218, #18791, #16368 ) ) ;
#2385 = CIRCLE ( 'NONE', #3499, 3.550000000000011369 ) ;
#2386 = AXIS2_PLACEMENT_3D ( 'NONE', #11937, #13938, #3131 ) ;
#2387 = ADVANCED_FACE ( 'NONE', ( #13039, #22299, #9626 ), #16784, .F. ) ;
#2388 = CARTESIAN_POINT ( 'NONE',  ( 5.000000000000000000, 63.12500000000000000, -11.49999999999987921 ) ) ;
#2389 = ORIENTED_EDGE ( 'NONE', *, *, #13009, .F. ) ;
#2390 = VERTEX_POINT ( 'NONE', #4448 ) ;
#2391 = CYLINDRICAL_SURFACE ( 'NONE', #144, 3.549999999999997602 ) ;
#2392 = CARTESIAN_POINT ( 'NONE',  ( 0.0000000000000000000, 82.49999999999998579, -109.4999999999997868 ) ) ;
#2393 = DIRECTION ( 'NONE',  ( 0.0000000000000000000, 0.0000000000000000000, 1.000000000000000000 ) ) ;
#2394 = AXIS2_PLACEMENT_3D ( 'NONE', #13247, #20873, #15363 ) ;
#2395 = EDGE_CURVE ( 'NONE', #8170, #22632, #17696, .T. ) ;
#2396 = DIRECTION ( 'NONE',  ( 0.0000000000000000000, 0.0000000000000000000, -1.000000000000000000 ) ) ;
#2397 = FACE_OUTER_BOUND ( 'NONE', #14745, .T. ) ;
#2398 = ORIENTED_EDGE ( 'NONE', *, *, #4598, .T. ) ;
#2399 = DIRECTION ( 'NONE',  ( -1.000000000000000000, 0.0000000000000000000, 0.0000000000000000000 ) ) ;
#2400 = CARTESIAN_POINT ( 'NONE',  ( 0.0000000000000000000, 0.0000000000000000000, 0.0000000000000000000 ) ) ;
#2401 = VERTEX_POINT ( 'NONE', #13386 ) ;
#2402 = CIRCLE ( 'NONE', #3160, 1.000000000000004441 ) ;
#2403 = DIRECTION ( 'NONE',  ( 0.0000000000000000000, 0.0000000000000000000, 1.000000000000000000 ) ) ;
#2404 = VECTOR ( 'NONE', #647, 1000.000000000000000 ) ;
#2405 = EDGE_CURVE ( 'NONE', #11077, #21254, #3838, .T. ) ;
#2406 = PLANE ( 'NONE',  #7614 ) ;
#2407 = CARTESIAN_POINT ( 'NONE',  ( 2.000000000000000000, 46.50000000000000000, -64.49999999999991473 ) ) ;
#2408 = ADVANCED_FACE ( 'NONE', ( #18197 ), #2122, .T. ) ;
#2409 = ORIENTED_EDGE ( 'NONE', *, *, #14000, .T. ) ;
#2410 = AXIS2_PLACEMENT_3D ( 'NONE', #3997, #14559, #2123 ) ;
#2411 = AXIS2_PLACEMENT_3D ( 'NONE', #21435, #12516, #17571 ) ;
#2412 = ORIENTED_EDGE ( 'NONE', *, *, #8581, .T. ) ;
#2413 = CARTESIAN_POINT ( 'NONE',  ( 0.0000000000000000000, 37.50000000000000000, -19.49999999999996803 ) ) ;
#2414 = CARTESIAN_POINT ( 'NONE',  ( 5.000000000000000000, 47.87500000000000000, -81.49999999999990052 ) ) ;
#2415 = EDGE_CURVE ( 'NONE', #18202, #15782, #9068, .T. ) ;
#2416 = ORIENTED_EDGE ( 'NONE', *, *, #15784, .F. ) ;
#2417 = ORIENTED_EDGE ( 'NONE', *, *, #1673, .F. ) ;
#2418 = DIRECTION ( 'NONE',  ( 0.0000000000000000000, 0.0000000000000000000, 1.000000000000000000 ) ) ;
#2419 = AXIS2_PLACEMENT_3D ( 'NONE', #21359, #15625, #10333 ) ;
#2420 = DIRECTION ( 'NONE',  ( 1.000000000000000000, 0.0000000000000000000, 0.0000000000000000000 ) ) ;
#2421 = ORIENTED_EDGE ( 'NONE', *, *, #10950, .F. ) ;
#2422 = ORIENTED_EDGE ( 'NONE', *, *, #6107, .F. ) ;
#2423 = CARTESIAN_POINT ( 'NONE',  ( 0.0000000000000000000, 47.87500000000000000, -36.49999999999993605 ) ) ;
#2424 = EDGE_LOOP ( 'NONE', ( #8241, #22729, #12812, #7452 ) ) ;
#2425 = CIRCLE ( 'NONE', #20811, 3.550000000000011369 ) ;
#2426 = CYLINDRICAL_SURFACE ( 'NONE', #4866, 1.000000000000014655 ) ;
#2427 = FACE_OUTER_BOUND ( 'NONE', #15964, .T. ) ;
#2428 = AXIS2_PLACEMENT_3D ( 'NONE', #7672, #21881, #14847 ) ;
#2429 = DIRECTION ( 'NONE',  ( 0.0000000000000000000, 0.0000000000000000000, -1.000000000000000000 ) ) ;
#2430 = DIRECTION ( 'NONE',  ( 1.000000000000000000, 0.0000000000000000000, 0.0000000000000000000 ) ) ;
#2431 = CARTESIAN_POINT ( 'NONE',  ( 0.0000000000000000000, 28.50000000000000000, -64.49999999999998579 ) ) ;
#2432 = EDGE_CURVE ( 'NONE', #20629, #1521, #11955, .T. ) ;
#2433 = CARTESIAN_POINT ( 'NONE',  ( 5.000000000000000000, 65.87500000000000000, -64.49999999999985789 ) ) ;
#2434 = CARTESIAN_POINT ( 'NONE',  ( 5.000000000000000000, 47.87500000000000000, -82.49999999999991473 ) ) ;
#2435 = AXIS2_PLACEMENT_3D ( 'NONE', #7419, #16349, #7062 ) ;
#2436 = ORIENTED_EDGE ( 'NONE', *, *, #10176, .F. ) ;
#2437 = ORIENTED_EDGE ( 'NONE', *, *, #15664, .T. ) ;
#2438 = AXIS2_PLACEMENT_3D ( 'NONE', #16990, #15244, #22402 ) ;
#2439 = CARTESIAN_POINT ( 'NONE',  ( 2.000000000000000000, 55.49999999999999289, -10.49999999999990763 ) ) ;
#2440 = LINE ( 'NONE', #20283, #6119 ) ;
#2441 = ORIENTED_EDGE ( 'NONE', *, *, #1614, .F. ) ;
#2442 = AXIS2_PLACEMENT_3D ( 'NONE', #20818, #22815, #4737 ) ;
#2443 = DIRECTION ( 'NONE',  ( 1.000000000000000000, 0.0000000000000000000, 0.0000000000000000000 ) ) ;
#2444 = LINE ( 'NONE', #7843, #13655 ) ;
#2445 = ADVANCED_FACE ( 'NONE', ( #13499 ), #9841, .F. ) ;
#2446 = EDGE_LOOP ( 'NONE', ( #19789, #11382 ) ) ;
#2447 = ORIENTED_EDGE ( 'NONE', *, *, #14963, .F. ) ;
#2448 = CARTESIAN_POINT ( 'NONE',  ( 5.000000000000000000, 36.12500000000000711, -45.49999999999996447 ) ) ;
#2449 = DIRECTION ( 'NONE',  ( 0.0000000000000000000, 0.0000000000000000000, 1.000000000000000000 ) ) ;
#2450 = CARTESIAN_POINT ( 'NONE',  ( 0.0000000000000000000, 65.87500000000000000, -20.49999999999987566 ) ) ;
#2451 = EDGE_LOOP ( 'NONE', ( #20824, #17626, #14158, #6106 ) ) ;
#2452 = CIRCLE ( 'NONE', #9997, 3.549999999999997602 ) ;
#2453 = CIRCLE ( 'NONE', #16333, 3.550000000000011369 ) ;
#2454 = ORIENTED_EDGE ( 'NONE', *, *, #13029, .T. ) ;
#2455 = FACE_BOUND ( 'NONE', #14360, .T. ) ;
#2456 = DIRECTION ( 'NONE',  ( 0.0000000000000000000, 0.0000000000000000000, 1.000000000000000000 ) ) ;
#2457 = PLANE ( 'NONE',  #5125 ) ;
#2458 = EDGE_CURVE ( 'NONE', #10440, #5257, #17352, .T. ) ;
#2459 = ADVANCED_FACE ( 'NONE', ( #927 ), #8087, .T. ) ;
#2460 = ORIENTED_EDGE ( 'NONE', *, *, #22202, .T. ) ;
#2461 = CARTESIAN_POINT ( 'NONE',  ( 5.000000000000000000, 90.12500000000001421, -90.49999999999974420 ) ) ;
#2462 = DIRECTION ( 'NONE',  ( -1.000000000000000000, -0.0000000000000000000, -0.0000000000000000000 ) ) ;
#2463 = CARTESIAN_POINT ( 'NONE',  ( 5.000000000000000000, 54.12500000000000000, -45.49999999999990052 ) ) ;
#2464 = DIRECTION ( 'NONE',  ( 1.000000000000000000, -0.0000000000000000000, -0.0000000000000000000 ) ) ;
#2465 = ORIENTED_EDGE ( 'NONE', *, *, #8985, .T. ) ;
#2466 = AXIS2_PLACEMENT_3D ( 'NONE', #13984, #2838, #13879 ) ;
#2467 = VECTOR ( 'NONE', #19343, 1000.000000000000000 ) ;
#2468 = CARTESIAN_POINT ( 'NONE',  ( 5.000000000000000000, 81.12500000000000000, -91.49999999999978684 ) ) ;
#2469 = EDGE_LOOP ( 'NONE', ( #16048, #11669, #6284, #5586 ) ) ;
#2470 = ORIENTED_EDGE ( 'NONE', *, *, #2566, .F. ) ;
#2471 = CARTESIAN_POINT ( 'NONE',  ( 2.000000000000000000, 64.50000000000000000, -59.04999999999987637 ) ) ;
#2472 = AXIS2_PLACEMENT_3D ( 'NONE', #23117, #15723, #19355 ) ;
#2473 = FACE_BOUND ( 'NONE', #19078, .T. ) ;
#2474 = AXIS2_PLACEMENT_3D ( 'NONE', #273, #7180, #5428 ) ;
#2475 = CARTESIAN_POINT ( 'NONE',  ( 5.000000000000000000, 54.12500000000000000, -99.49999999999988631 ) ) ;
#2476 = ADVANCED_FACE ( 'NONE', ( #20649 ), #8316, .T. ) ;
#2477 = ORIENTED_EDGE ( 'NONE', *, *, #22616, .T. ) ;
#2478 = AXIS2_PLACEMENT_3D ( 'NONE', #1212, #8371, #15544 ) ;
#2479 = VECTOR ( 'NONE', #21078, 1000.000000000000000 ) ;
#2480 = ORIENTED_EDGE ( 'NONE', *, *, #12933, .T. ) ;
#2481 = VERTEX_POINT ( 'NONE', #15607 ) ;
#2482 = ORIENTED_EDGE ( 'NONE', *, *, #15831, .F. ) ;
#2483 = FACE_OUTER_BOUND ( 'NONE', #6573, .T. ) ;
#2484 = DIRECTION ( 'NONE',  ( -1.000000000000000000, -0.0000000000000000000, -0.0000000000000000000 ) ) ;
#2485 = CARTESIAN_POINT ( 'NONE',  ( 0.0000000000000000000, 28.50000000000000000, -64.49999999999998579 ) ) ;
#2486 = LINE ( 'NONE', #839, #7453 ) ;
#2487 = AXIS2_PLACEMENT_3D ( 'NONE', #18129, #10960, #18258 ) ;
#2488 = CARTESIAN_POINT ( 'NONE',  ( 5.000000000000000000, 81.12500000000000000, -73.49999999999980105 ) ) ;
#2489 = CIRCLE ( 'NONE', #7360, 3.549999999999997602 ) ;
#2490 = CARTESIAN_POINT ( 'NONE',  ( 2.000000000000000000, 37.50000000000000000, -55.49999999999996447 ) ) ;
#2491 = AXIS2_PLACEMENT_3D ( 'NONE', #19260, #6809, #10349 ) ;
#2492 = FACE_OUTER_BOUND ( 'NONE', #12785, .T. ) ;
#2493 = CARTESIAN_POINT ( 'NONE',  ( 0.0000000000000000000, 29.87500000000000355, -73.50000000000000000 ) ) ;
#2494 = VERTEX_POINT ( 'NONE', #21113 ) ;
#2495 = ORIENTED_EDGE ( 'NONE', *, *, #15715, .F. ) ;
#2496 = FACE_OUTER_BOUND ( 'NONE', #10071, .T. ) ;
#2497 = CARTESIAN_POINT ( 'NONE',  ( 5.000000000000000000, 29.87500000000000355, -19.50000000000000000 ) ) ;
#2498 = ORIENTED_EDGE ( 'NONE', *, *, #15789, .T. ) ;
#2499 = CARTESIAN_POINT ( 'NONE',  ( 2.000000000000000000, 55.49999999999999289, -64.49999999999988631 ) ) ;
#2500 = ADVANCED_FACE ( 'NONE', ( #2686 ), #8206, .T. ) ;
#2501 = ORIENTED_EDGE ( 'NONE', *, *, #7316, .F. ) ;
#2502 = DIRECTION ( 'NONE',  ( 0.0000000000000000000, 0.0000000000000000000, -1.000000000000000000 ) ) ;
#2503 = AXIS2_PLACEMENT_3D ( 'NONE', #13728, #6433, #8433 ) ;
#2504 = ORIENTED_EDGE ( 'NONE', *, *, #12875, .T. ) ;
#2505 = ORIENTED_EDGE ( 'NONE', *, *, #21378, .T. ) ;
#2506 = ADVANCED_FACE ( 'NONE', ( #15259 ), #22765, .T. ) ;
#2507 = CYLINDRICAL_SURFACE ( 'NONE', #15855, 3.549999999999997602 ) ;
#2508 = LINE ( 'NONE', #18818, #18180 ) ;
#2509 = EDGE_CURVE ( 'NONE', #14077, #13519, #20708, .T. ) ;
#2510 = DIRECTION ( 'NONE',  ( -1.000000000000000000, -0.0000000000000000000, -0.0000000000000000000 ) ) ;
#2511 = AXIS2_PLACEMENT_3D ( 'NONE', #17384, #4936, #11874 ) ;
#2512 = CARTESIAN_POINT ( 'NONE',  ( 0.0000000000000000000, 27.12500000000000355, -11.50000000000000355 ) ) ;
#2513 = CARTESIAN_POINT ( 'NONE',  ( 5.000000000000000000, 38.87500000000000000, -73.49999999999997158 ) ) ;
#2514 = EDGE_LOOP ( 'NONE', ( #13436, #13394, #16317, #6254 ) ) ;
#2515 = AXIS2_PLACEMENT_3D ( 'NONE', #6647, #13818, #6991 ) ;
#2516 = FACE_OUTER_BOUND ( 'NONE', #8137, .T. ) ;
#2517 = DIRECTION ( 'NONE',  ( 1.000000000000000000, -0.0000000000000000000, -0.0000000000000000000 ) ) ;
#2518 = EDGE_LOOP ( 'NONE', ( #19162, #2847 ) ) ;
#2519 = DIRECTION ( 'NONE',  ( -1.000000000000000000, -0.0000000000000000000, -0.0000000000000000000 ) ) ;
#2520 = FACE_OUTER_BOUND ( 'NONE', #8092, .T. ) ;
#2521 = PLANE ( 'NONE',  #20904 ) ;
#2522 = ADVANCED_FACE ( 'NONE', ( #1047, #6435, #22880 ), #13606, .F. ) ;
#2523 = CIRCLE ( 'NONE', #9650, 1.000000000000000888 ) ;
#2524 = ADVANCED_FACE ( 'NONE', ( #13848 ), #10189, .T. ) ;
#2525 = EDGE_CURVE ( 'NONE', #16645, #18681, #841, .T. ) ;
#2526 = VERTEX_POINT ( 'NONE', #2922 ) ;
#2527 = PLANE ( 'NONE',  #16608 ) ;
#2528 = DIRECTION ( 'NONE',  ( 0.0000000000000000000, 0.0000000000000000000, -1.000000000000000000 ) ) ;
#2529 = AXIS2_PLACEMENT_3D ( 'NONE', #396, #14708, #14602 ) ;
#2530 = AXIS2_PLACEMENT_3D ( 'NONE', #11319, #2517, #14855 ) ;
#2531 = ORIENTED_EDGE ( 'NONE', *, *, #12336, .T. ) ;
#2532 = ORIENTED_EDGE ( 'NONE', *, *, #9721, .T. ) ;
#2533 = DIRECTION ( 'NONE',  ( 0.0000000000000000000, 0.0000000000000000000, -1.000000000000000000 ) ) ;
#2534 = ADVANCED_FACE ( 'NONE', ( #11605 ), #3153, .T. ) ;
#2535 = CARTESIAN_POINT ( 'NONE',  ( 0.0000000000000000000, 55.49999999999999289, -73.49999999999990052 ) ) ;
#2536 = EDGE_CURVE ( 'NONE', #9778, #7516, #6461, .T. ) ;
#2537 = VERTEX_POINT ( 'NONE', #21343 ) ;
#2538 = ORIENTED_EDGE ( 'NONE', *, *, #12954, .T. ) ;
#2539 = CARTESIAN_POINT ( 'NONE',  ( 0.0000000000000000000, 64.50000000000000000, -87.94999999999986073 ) ) ;
#2540 = ORIENTED_EDGE ( 'NONE', *, *, #4016, .F. ) ;
#2541 = DIRECTION ( 'NONE',  ( 0.0000000000000000000, 0.0000000000000000000, -1.000000000000000000 ) ) ;
#2542 = LINE ( 'NONE', #9703, #19765 ) ;
#2543 = DIRECTION ( 'NONE',  ( 1.000000000000000000, 0.0000000000000000000, 0.0000000000000000000 ) ) ;
#2544 = CARTESIAN_POINT ( 'NONE',  ( 5.000000000000000000, 92.87500000000000000, -65.49999999999978684 ) ) ;
#2545 = CARTESIAN_POINT ( 'NONE',  ( 2.000000000000000000, 37.50000000000000000, -59.04999999999996163 ) ) ;
#2546 = CYLINDRICAL_SURFACE ( 'NONE', #16240, 1.000000000000014655 ) ;
#2547 = DIRECTION ( 'NONE',  ( 1.000000000000000000, 0.0000000000000000000, 0.0000000000000000000 ) ) ;
#2548 = DIRECTION ( 'NONE',  ( 1.000000000000000000, 0.0000000000000000000, 0.0000000000000000000 ) ) ;
#2549 = EDGE_CURVE ( 'NONE', #1143, #8566, #14714, .T. ) ;
#2550 = VECTOR ( 'NONE', #6472, 1000.000000000000000 ) ;
#2551 = EDGE_CURVE ( 'NONE', #11512, #11960, #3457, .T. ) ;
#2552 = EDGE_LOOP ( 'NONE', ( #1711, #6111, #15091, #14644 ) ) ;
#2553 = EDGE_LOOP ( 'NONE', ( #8598, #21693, #5642, #3716 ) ) ;
#2554 = CARTESIAN_POINT ( 'NONE',  ( 2.000000000000000000, 28.50000000000000000, -28.49999999999999645 ) ) ;
#2555 = VECTOR ( 'NONE', #4767, 1000.000000000000000 ) ;
#2556 = CARTESIAN_POINT ( 'NONE',  ( 0.0000000000000000000, 63.12500000000000000, -99.49999999999985789 ) ) ;
#2557 = VERTEX_POINT ( 'NONE', #19462 ) ;
#2558 = CARTESIAN_POINT ( 'NONE',  ( 5.000000000000000000, 65.87500000000000000, -54.49999999999987210 ) ) ;
#2559 = DIRECTION ( 'NONE',  ( -1.000000000000000000, -0.0000000000000000000, -0.0000000000000000000 ) ) ;
#2560 = ORIENTED_EDGE ( 'NONE', *, *, #15203, .F. ) ;
#2561 = EDGE_LOOP ( 'NONE', ( #164, #16745 ) ) ;
#2562 = ADVANCED_FACE ( 'NONE', ( #12526 ), #5483, .T. ) ;
#2563 = DIRECTION ( 'NONE',  ( 1.000000000000000000, 0.0000000000000000000, 0.0000000000000000000 ) ) ;
#2564 = LINE ( 'NONE', #16885, #15156 ) ;
#2565 = CARTESIAN_POINT ( 'NONE',  ( 2.000000000000000000, 55.49999999999999289, -51.94999999999990337 ) ) ;
#2566 = EDGE_CURVE ( 'NONE', #23074, #16764, #9461, .T. ) ;
#2567 = AXIS2_PLACEMENT_3D ( 'NONE', #492, #4020, #9053 ) ;
#2568 = EDGE_LOOP ( 'NONE', ( #3474, #16532, #10369, #16106 ) ) ;
#2569 = AXIS2_PLACEMENT_3D ( 'NONE', #19360, #11849, #17591 ) ;
#2570 = CIRCLE ( 'NONE', #1449, 3.549999999999997602 ) ;
#2571 = CARTESIAN_POINT ( 'NONE',  ( 5.000000000000000000, 29.87500000000000355, -109.4999999999999858 ) ) ;
#2572 = ORIENTED_EDGE ( 'NONE', *, *, #20776, .F. ) ;
#2573 = CARTESIAN_POINT ( 'NONE',  ( 5.000000000000000000, 29.87500000000000355, -54.50000000000000000 ) ) ;
#2574 = CARTESIAN_POINT ( 'NONE',  ( 5.000000000000000000, 81.12500000000000000, -10.49999999999981171 ) ) ;
#2575 = ORIENTED_EDGE ( 'NONE', *, *, #9985, .F. ) ;
#2576 = CARTESIAN_POINT ( 'NONE',  ( 5.000000000000000000, 72.12500000000000000, -100.4999999999998437 ) ) ;
#2577 = DIRECTION ( 'NONE',  ( 0.0000000000000000000, 0.0000000000000000000, 1.000000000000000000 ) ) ;
#2578 = CIRCLE ( 'NONE', #15698, 1.000000000000014655 ) ;
#2579 = CARTESIAN_POINT ( 'NONE',  ( 0.0000000000000000000, 29.87500000000000355, -19.50000000000000000 ) ) ;
#2580 = FACE_OUTER_BOUND ( 'NONE', #18090, .T. ) ;
#2581 = ORIENTED_EDGE ( 'NONE', *, *, #6532, .F. ) ;
#2582 = CYLINDRICAL_SURFACE ( 'NONE', #22951, 3.549999999999997602 ) ;
#2583 = DIRECTION ( 'NONE',  ( -1.000000000000000000, -0.0000000000000000000, -0.0000000000000000000 ) ) ;
#2584 = EDGE_CURVE ( 'NONE', #18497, #12026, #17337, .T. ) ;
#2585 = ORIENTED_EDGE ( 'NONE', *, *, #8982, .F. ) ;
#2586 = ORIENTED_EDGE ( 'NONE', *, *, #14278, .T. ) ;
#2587 = DIRECTION ( 'NONE',  ( 1.000000000000000000, 0.0000000000000000000, 0.0000000000000000000 ) ) ;
#2588 = CIRCLE ( 'NONE', #6338, 1.000000000000014655 ) ;
#2589 = CIRCLE ( 'NONE', #21700, 1.000000000000014655 ) ;
#2590 = CIRCLE ( 'NONE', #1095, 1.000000000000014655 ) ;
#2591 = CARTESIAN_POINT ( 'NONE',  ( 0.0000000000000000000, 46.50000000000000000, -59.04999999999993321 ) ) ;
#2592 = ADVANCED_FACE ( 'NONE', ( #15944 ), #3486, .T. ) ;
#2593 = CARTESIAN_POINT ( 'NONE',  ( 5.000000000000000000, 74.87500000000000000, -28.49999999999984013 ) ) ;
#2594 = EDGE_CURVE ( 'NONE', #18621, #21719, #18044, .T. ) ;
#2595 = ORIENTED_EDGE ( 'NONE', *, *, #1439, .F. ) ;
#2596 = LINE ( 'NONE', #7765, #96 ) ;
#2597 = VERTEX_POINT ( 'NONE', #16057 ) ;
#2598 = EDGE_LOOP ( 'NONE', ( #5154, #7107, #5314, #6439 ) ) ;
#2599 = EDGE_LOOP ( 'NONE', ( #14659, #3660, #20317, #11472 ) ) ;
#2600 = DIRECTION ( 'NONE',  ( 1.000000000000000000, 0.0000000000000000000, 0.0000000000000000000 ) ) ;
#2601 = CARTESIAN_POINT ( 'NONE',  ( 5.000000000000000000, 90.12500000000001421, -55.49999999999977973 ) ) ;
#2602 = FACE_OUTER_BOUND ( 'NONE', #16104, .T. ) ;
#2603 = AXIS2_PLACEMENT_3D ( 'NONE', #4206, #9837, #4555 ) ;
#2604 = AXIS2_PLACEMENT_3D ( 'NONE', #17047, #4487, #8130 ) ;
#2605 = CYLINDRICAL_SURFACE ( 'NONE', #18337, 1.000000000000014655 ) ;
#2607 = CIRCLE ( 'NONE', #3302, 1.000000000000000888 ) ;
#2606 = DIRECTION ( 'NONE',  ( 1.000000000000000000, 0.0000000000000000000, 0.0000000000000000000 ) ) ;
#2608 = CARTESIAN_POINT ( 'NONE',  ( 0.0000000000000000000, 45.12500000000000000, -27.49999999999993250 ) ) ;
#2609 = DIRECTION ( 'NONE',  ( 0.0000000000000000000, 0.0000000000000000000, -1.000000000000000000 ) ) ;
#2610 = CARTESIAN_POINT ( 'NONE',  ( 5.000000000000000000, 74.87500000000000000, -65.49999999999984368 ) ) ;
#2611 = CIRCLE ( 'NONE', #6733, 1.000000000000004441 ) ;
#2612 = ADVANCED_FACE ( 'NONE', ( #10883 ), #17685, .T. ) ;
#2613 = ORIENTED_EDGE ( 'NONE', *, *, #7719, .T. ) ;
#2614 = ORIENTED_EDGE ( 'NONE', *, *, #2432, .F. ) ;
#2615 = PLANE ( 'NONE',  #14180 ) ;
#2616 = DIRECTION ( 'NONE',  ( -1.000000000000000000, -0.0000000000000000000, -0.0000000000000000000 ) ) ;
#2617 = ORIENTED_EDGE ( 'NONE', *, *, #3439, .T. ) ;
#2618 = AXIS2_PLACEMENT_3D ( 'NONE', #16862, #4743, #4074 ) ;
#2620 = CIRCLE ( 'NONE', #20616, 1.000000000000000888 ) ;
#2619 = CARTESIAN_POINT ( 'NONE',  ( 5.000000000000000000, 90.12500000000001421, -27.49999999999977618 ) ) ;
#2621 = VERTEX_POINT ( 'NONE', #17809 ) ;
#2622 = DIRECTION ( 'NONE',  ( 1.000000000000000000, 0.0000000000000000000, 0.0000000000000000000 ) ) ;
#2623 = VERTEX_POINT ( 'NONE', #3376 ) ;
#2624 = VERTEX_POINT ( 'NONE', #10647 ) ;
#2625 = DIRECTION ( 'NONE',  ( 0.0000000000000000000, 0.0000000000000000000, 1.000000000000000000 ) ) ;
#2626 = CARTESIAN_POINT ( 'NONE',  ( 0.0000000000000000000, 65.87500000000000000, -18.49999999999987566 ) ) ;
#2627 = DIRECTION ( 'NONE',  ( 1.000000000000000000, -0.0000000000000000000, -0.0000000000000000000 ) ) ;
#2628 = CARTESIAN_POINT ( 'NONE',  ( 0.0000000000000000000, 27.12500000000000355, -10.50000000000000000 ) ) ;
#2629 = DIRECTION ( 'NONE',  ( -1.000000000000000000, -0.0000000000000000000, -0.0000000000000000000 ) ) ;
#2630 = VERTEX_POINT ( 'NONE', #19810 ) ;
#2631 = AXIS2_PLACEMENT_3D ( 'NONE', #7774, #4024, #7537 ) ;
#2632 = EDGE_CURVE ( 'NONE', #17095, #7352, #12646, .T. ) ;
#2633 = CYLINDRICAL_SURFACE ( 'NONE', #21574, 1.000000000000014655 ) ;
#2634 = CYLINDRICAL_SURFACE ( 'NONE', #3286, 1.000000000000014655 ) ;
#2635 = ORIENTED_EDGE ( 'NONE', *, *, #11495, .F. ) ;
#2636 = DIRECTION ( 'NONE',  ( 1.000000000000000000, 0.0000000000000000000, 0.0000000000000000000 ) ) ;
#2637 = ADVANCED_FACE ( 'NONE', ( #1503 ), #15821, .T. ) ;
#2638 = CARTESIAN_POINT ( 'NONE',  ( 0.0000000000000000000, 74.87500000000000000, -10.49999999999984368 ) ) ;
#2639 = EDGE_CURVE ( 'NONE', #5017, #16873, #20345, .T. ) ;
#2640 = ORIENTED_EDGE ( 'NONE', *, *, #2632, .T. ) ;
#2641 = DIRECTION ( 'NONE',  ( 0.0000000000000000000, 0.0000000000000000000, -1.000000000000000000 ) ) ;
#2642 = CIRCLE ( 'NONE', #12027, 1.000000000000000888 ) ;
#2643 = FACE_OUTER_BOUND ( 'NONE', #34, .T. ) ;
#2644 = ORIENTED_EDGE ( 'NONE', *, *, #6100, .F. ) ;
#2645 = VERTEX_POINT ( 'NONE', #12186 ) ;
#2646 = FACE_OUTER_BOUND ( 'NONE', #13503, .T. ) ;
#2647 = CARTESIAN_POINT ( 'NONE',  ( 5.000000000000000000, 72.12500000000000000, -54.49999999999984368 ) ) ;
#2648 = ORIENTED_EDGE ( 'NONE', *, *, #20209, .T. ) ;
#2649 = VERTEX_POINT ( 'NONE', #14069 ) ;
#2650 = CARTESIAN_POINT ( 'NONE',  ( 0.0000000000000000000, 63.12500000000000000, -64.49999999999985789 ) ) ;
#2651 = ORIENTED_EDGE ( 'NONE', *, *, #7277, .F. ) ;
#2652 = DIRECTION ( 'NONE',  ( 0.0000000000000000000, 0.0000000000000000000, 1.000000000000000000 ) ) ;
#2653 = ADVANCED_FACE ( 'NONE', ( #3269 ), #10764, .T. ) ;
#2654 = CARTESIAN_POINT ( 'NONE',  ( 5.000000000000000000, 74.87500000000000000, -73.49999999999984368 ) ) ;
#2655 = CARTESIAN_POINT ( 'NONE',  ( 5.000000000000000000, 29.87500000000000355, -56.50000000000000000 ) ) ;
#2656 = DIRECTION ( 'NONE',  ( 0.0000000000000000000, 0.0000000000000000000, 1.000000000000000000 ) ) ;
#2657 = DIRECTION ( 'NONE',  ( 0.0000000000000000000, 0.0000000000000000000, -1.000000000000000000 ) ) ;
#2658 = ADVANCED_FACE ( 'NONE', ( #5146 ), #16169, .F. ) ;
#2659 = LINE ( 'NONE', #9937, #15480 ) ;
#2660 = CARTESIAN_POINT ( 'NONE',  ( 5.000000000000000000, 63.12500000000000000, -56.49999999999987921 ) ) ;
#2661 = CARTESIAN_POINT ( 'NONE',  ( 0.0000000000000000000, 38.87500000000000000, -63.49999999999994316 ) ) ;
#2662 = AXIS2_PLACEMENT_3D ( 'NONE', #17477, #10433, #22882 ) ;
#2663 = ORIENTED_EDGE ( 'NONE', *, *, #11142, .F. ) ;
#2664 = ORIENTED_EDGE ( 'NONE', *, *, #10745, .T. ) ;
#2665 = EDGE_CURVE ( 'NONE', #4574, #979, #22207, .T. ) ;
#2666 = DIRECTION ( 'NONE',  ( -1.000000000000000000, -0.0000000000000000000, -0.0000000000000000000 ) ) ;
#2667 = DIRECTION ( 'NONE',  ( 0.0000000000000000000, 0.0000000000000000000, 1.000000000000000000 ) ) ;
#2668 = ORIENTED_EDGE ( 'NONE', *, *, #826, .F. ) ;
#2669 = CARTESIAN_POINT ( 'NONE',  ( 5.000000000000000000, 27.12500000000000355, -110.5000000000000000 ) ) ;
#2670 = CARTESIAN_POINT ( 'NONE',  ( 2.000000000000000000, 37.50000000000000000, -24.94999999999996376 ) ) ;
#2671 = ORIENTED_EDGE ( 'NONE', *, *, #4189, .F. ) ;
#2672 = EDGE_LOOP ( 'NONE', ( #12267, #4563, #20816, #7953 ) ) ;
#2673 = CARTESIAN_POINT ( 'NONE',  ( 0.0000000000000000000, 82.49999999999998579, -15.94999999999981100 ) ) ;
#2674 = DIRECTION ( 'NONE',  ( 0.0000000000000000000, 0.0000000000000000000, -1.000000000000000000 ) ) ;
#2675 = CARTESIAN_POINT ( 'NONE',  ( 5.000000000000000000, 36.12500000000000711, -28.49999999999996803 ) ) ;
#2676 = ADVANCED_FACE ( 'NONE', ( #9595 ), #7714, .T. ) ;
#2677 = AXIS2_PLACEMENT_3D ( 'NONE', #20973, #19199, #6762 ) ;
#2678 = ORIENTED_EDGE ( 'NONE', *, *, #8632, .T. ) ;
#2679 = ADVANCED_FACE ( 'NONE', ( #7827 ), #440, .F. ) ;
#2680 = DIRECTION ( 'NONE',  ( 1.000000000000000000, -0.0000000000000000000, -0.0000000000000000000 ) ) ;
#2681 = EDGE_LOOP ( 'NONE', ( #8781, #1081 ) ) ;
#2682 = DIRECTION ( 'NONE',  ( -1.000000000000000000, -0.0000000000000000000, -0.0000000000000000000 ) ) ;
#2683 = EDGE_CURVE ( 'NONE', #11335, #4272, #22051, .T. ) ;
#2684 = DIRECTION ( 'NONE',  ( 1.000000000000000000, 0.0000000000000000000, 0.0000000000000000000 ) ) ;
#2685 = EDGE_LOOP ( 'NONE', ( #13244, #16928 ) ) ;
#2686 = FACE_OUTER_BOUND ( 'NONE', #2384, .T. ) ;
#2687 = CYLINDRICAL_SURFACE ( 'NONE', #8055, 1.000000000000014655 ) ;
#2688 = DIRECTION ( 'NONE',  ( 1.000000000000000000, 0.0000000000000000000, 0.0000000000000000000 ) ) ;
#2689 = CARTESIAN_POINT ( 'NONE',  ( 0.0000000000000000000, 46.50000000000000000, -37.49999999999993605 ) ) ;
#2690 = ORIENTED_EDGE ( 'NONE', *, *, #14923, .T. ) ;
#2691 = DIRECTION ( 'NONE',  ( 0.0000000000000000000, 0.0000000000000000000, -1.000000000000000000 ) ) ;
#2692 = DIRECTION ( 'NONE',  ( 0.0000000000000000000, 0.0000000000000000000, 1.000000000000000000 ) ) ;
#2693 = ORIENTED_EDGE ( 'NONE', *, *, #14157, .F. ) ;
#2694 = ORIENTED_EDGE ( 'NONE', *, *, #2509, .T. ) ;
#2695 = EDGE_CURVE ( 'NONE', #12750, #19556, #675, .T. ) ;
#2696 = CARTESIAN_POINT ( 'NONE',  ( 5.000000000000000000, 27.12500000000000355, -100.4999999999999858 ) ) ;
#2697 = ADVANCED_FACE ( 'NONE', ( #16408 ), #12765, .T. ) ;
#2698 = EDGE_CURVE ( 'NONE', #4458, #4950, #11238, .T. ) ;
#2699 = DIRECTION ( 'NONE',  ( 1.000000000000000000, 0.0000000000000000000, 0.0000000000000000000 ) ) ;
#2700 = FACE_BOUND ( 'NONE', #20919, .T. ) ;
#2701 = ORIENTED_EDGE ( 'NONE', *, *, #16003, .F. ) ;
#2702 = CARTESIAN_POINT ( 'NONE',  ( 5.000000000000000000, 54.12500000000000000, -65.49999999999990052 ) ) ;
#2703 = ORIENTED_EDGE ( 'NONE', *, *, #21666, .T. ) ;
#2704 = EDGE_CURVE ( 'NONE', #43, #13032, #6305, .T. ) ;
#2705 = EDGE_LOOP ( 'NONE', ( #13265, #21479 ) ) ;
#2706 = VERTEX_POINT ( 'NONE', #7486 ) ;
#2707 = DIRECTION ( 'NONE',  ( 0.0000000000000000000, 0.0000000000000000000, 1.000000000000000000 ) ) ;
#2708 = DIRECTION ( 'NONE',  ( 0.0000000000000000000, 0.0000000000000000000, -1.000000000000000000 ) ) ;
#2709 = CARTESIAN_POINT ( 'NONE',  ( 5.000000000000000000, 90.12500000000001421, -46.49999999999977973 ) ) ;
#2710 = DIRECTION ( 'NONE',  ( 0.0000000000000000000, 0.0000000000000000000, -1.000000000000000000 ) ) ;
#2711 = VECTOR ( 'NONE', #19913, 1000.000000000000000 ) ;
#2712 = AXIS2_PLACEMENT_3D ( 'NONE', #13730, #15374, #10317 ) ;
#2713 = CARTESIAN_POINT ( 'NONE',  ( 2.000000000000000000, 73.50000000000000000, -86.04999999999985505 ) ) ;
#2714 = DIRECTION ( 'NONE',  ( -1.000000000000000000, -0.0000000000000000000, -0.0000000000000000000 ) ) ;
#2715 = AXIS2_PLACEMENT_3D ( 'NONE', #20017, #14734, #22240 ) ;
#2716 = DIRECTION ( 'NONE',  ( 0.0000000000000000000, 0.0000000000000000000, 1.000000000000000000 ) ) ;
#2717 = DIRECTION ( 'NONE',  ( -1.000000000000000000, -0.0000000000000000000, -0.0000000000000000000 ) ) ;
#2718 = EDGE_CURVE ( 'NONE', #15860, #7384, #1066, .T. ) ;
#2719 = EDGE_LOOP ( 'NONE', ( #23151, #5647 ) ) ;
#2720 = ORIENTED_EDGE ( 'NONE', *, *, #2984, .F. ) ;
#2721 = DIRECTION ( 'NONE',  ( 1.000000000000000000, 0.0000000000000000000, 0.0000000000000000000 ) ) ;
#2722 = AXIS2_PLACEMENT_3D ( 'NONE', #2434, #17220, #1023 ) ;
#2723 = CARTESIAN_POINT ( 'NONE',  ( 5.000000000000000000, 36.12500000000000711, -91.49999999999995737 ) ) ;
#2724 = ORIENTED_EDGE ( 'NONE', *, *, #9771, .F. ) ;
#2725 = DIRECTION ( 'NONE',  ( -1.000000000000000000, -0.0000000000000000000, -0.0000000000000000000 ) ) ;
#2726 = CIRCLE ( 'NONE', #15848, 1.000000000000014655 ) ;
#2727 = AXIS2_PLACEMENT_3D ( 'NONE', #12673, #9150, #16318 ) ;
#2728 = EDGE_LOOP ( 'NONE', ( #9881, #15672 ) ) ;
#2729 = CIRCLE ( 'NONE', #22224, 1.000000000000000888 ) ;
#2730 = DIRECTION ( 'NONE',  ( 1.000000000000000000, 0.0000000000000000000, 0.0000000000000000000 ) ) ;
#2731 = VERTEX_POINT ( 'NONE', #21921 ) ;
#2733 = ADVANCED_FACE ( 'NONE', ( #14650 ), #4184, .F. ) ;
#2732 = AXIS2_PLACEMENT_3D ( 'NONE', #14493, #5562, #19890 ) ;
#2734 = EDGE_LOOP ( 'NONE', ( #10530, #8870 ) ) ;
#2735 = CARTESIAN_POINT ( 'NONE',  ( 5.000000000000000000, 27.12500000000000355, -64.49999999999998579 ) ) ;
#2736 = FACE_OUTER_BOUND ( 'NONE', #4818, .T. ) ;
#2737 = CIRCLE ( 'NONE', #499, 3.550000000000011369 ) ;
#2738 = DIRECTION ( 'NONE',  ( 0.0000000000000000000, 0.0000000000000000000, 1.000000000000000000 ) ) ;
#2739 = VECTOR ( 'NONE', #1331, 1000.000000000000000 ) ;
#2740 = DIRECTION ( 'NONE',  ( 1.000000000000000000, 0.0000000000000000000, 0.0000000000000000000 ) ) ;
#2741 = CARTESIAN_POINT ( 'NONE',  ( 5.000000000000000000, 29.87500000000000355, -108.4999999999999716 ) ) ;
#2742 = ORIENTED_EDGE ( 'NONE', *, *, #22798, .T. ) ;
#2743 = ADVANCED_FACE ( 'NONE', ( #5839 ), #16523, .F. ) ;
#2744 = DIRECTION ( 'NONE',  ( 1.000000000000000000, -0.0000000000000000000, -0.0000000000000000000 ) ) ;
#2745 = FACE_BOUND ( 'NONE', #13085, .T. ) ;
#2746 = MECHANICAL_DESIGN_GEOMETRIC_PRESENTATION_REPRESENTATION (  '', ( #6493 ), #3492 ) ;
#2747 = ORIENTED_EDGE ( 'NONE', *, *, #6972, .T. ) ;
#2748 = FACE_OUTER_BOUND ( 'NONE', #11424, .T. ) ;
#2749 =( NAMED_UNIT ( * ) SI_UNIT ( $, .STERADIAN. ) SOLID_ANGLE_UNIT ( ) );
#2750 = CARTESIAN_POINT ( 'NONE',  ( 0.0000000000000000000, 28.50000000000000000, -113.0499999999999829 ) ) ;
#2751 = EDGE_CURVE ( 'NONE', #6003, #20789, #22808, .T. ) ;
#2752 = AXIS2_PLACEMENT_3D ( 'NONE', #10740, #19665, #3587 ) ;
#2753 = VERTEX_POINT ( 'NONE', #9363 ) ;
#2755 = DIRECTION ( 'NONE',  ( 0.0000000000000000000, 0.0000000000000000000, 1.000000000000000000 ) ) ;
#2754 = CIRCLE ( 'NONE', #23007, 1.000000000000000888 ) ;
#2756 = DIRECTION ( 'NONE',  ( -1.000000000000000000, -0.0000000000000000000, -0.0000000000000000000 ) ) ;
#2757 = EDGE_CURVE ( 'NONE', #17543, #8020, #20928, .T. ) ;
#2758 = ORIENTED_EDGE ( 'NONE', *, *, #17305, .T. ) ;
#2759 = VERTEX_POINT ( 'NONE', #11464 ) ;
#2760 = CARTESIAN_POINT ( 'NONE',  ( 2.000000000000000000, 37.50000000000000000, -14.04999999999997229 ) ) ;
#2761 = FACE_OUTER_BOUND ( 'NONE', #14488, .T. ) ;
#2762 = ORIENTED_EDGE ( 'NONE', *, *, #372, .F. ) ;
#2763 = EDGE_LOOP ( 'NONE', ( #9657, #22322, #16187, #12656 ) ) ;
#2764 = CYLINDRICAL_SURFACE ( 'NONE', #14483, 3.550000000000001155 ) ;
#2765 = EDGE_LOOP ( 'NONE', ( #20114, #6904 ) ) ;
#2766 = AXIS2_PLACEMENT_3D ( 'NONE', #4490, #974, #11643 ) ;
#2767 = FACE_OUTER_BOUND ( 'NONE', #22404, .T. ) ;
#2768 = DIRECTION ( 'NONE',  ( 0.0000000000000000000, 0.0000000000000000000, -1.000000000000000000 ) ) ;
#2769 = DIRECTION ( 'NONE',  ( 0.0000000000000000000, 0.0000000000000000000, 1.000000000000000000 ) ) ;
#2770 = DIRECTION ( 'NONE',  ( 0.0000000000000000000, 0.0000000000000000000, 1.000000000000000000 ) ) ;
#2771 = DIRECTION ( 'NONE',  ( 0.0000000000000000000, 0.0000000000000000000, 1.000000000000000000 ) ) ;
#2772 = CIRCLE ( 'NONE', #2031, 1.000000000000002665 ) ;
#2773 = DIRECTION ( 'NONE',  ( 1.000000000000000000, 0.0000000000000000000, 0.0000000000000000000 ) ) ;
#2774 = DIRECTION ( 'NONE',  ( -1.000000000000000000, -0.0000000000000000000, -0.0000000000000000000 ) ) ;
#2775 = CARTESIAN_POINT ( 'NONE',  ( 0.0000000000000000000, 90.12500000000001421, -47.49999999999977973 ) ) ;
#2776 = CIRCLE ( 'NONE', #18537, 3.549999999999997602 ) ;
#2777 = ORIENTED_EDGE ( 'NONE', *, *, #15151, .T. ) ;
#2778 = ORIENTED_EDGE ( 'NONE', *, *, #6310, .T. ) ;
#2779 = DIRECTION ( 'NONE',  ( 1.000000000000000000, -0.0000000000000000000, -0.0000000000000000000 ) ) ;
#2780 = CIRCLE ( 'NONE', #15905, 1.000000000000004441 ) ;
#2781 = DIRECTION ( 'NONE',  ( 0.0000000000000000000, 0.0000000000000000000, -1.000000000000000000 ) ) ;
#2782 = EDGE_LOOP ( 'NONE', ( #3312, #2648, #17951, #22937 ) ) ;
#2783 = CIRCLE ( 'NONE', #21535, 3.550000000000004707 ) ;
#2784 = CARTESIAN_POINT ( 'NONE',  ( 5.000000000000000000, 90.12500000000001421, -73.49999999999977263 ) ) ;
#2785 = DIRECTION ( 'NONE',  ( -1.000000000000000000, -0.0000000000000000000, -0.0000000000000000000 ) ) ;
#2786 = EDGE_CURVE ( 'NONE', #11143, #20498, #7054, .T. ) ;
#2787 = ORIENTED_EDGE ( 'NONE', *, *, #19926, .T. ) ;
#2788 = EDGE_LOOP ( 'NONE', ( #3282, #3152 ) ) ;
#2789 = AXIS2_PLACEMENT_3D ( 'NONE', #4962, #12124, #19286 ) ;
#2790 = DIRECTION ( 'NONE',  ( 1.000000000000000000, -0.0000000000000000000, -0.0000000000000000000 ) ) ;
#2791 = CARTESIAN_POINT ( 'NONE',  ( 5.000000000000000000, 29.87500000000000355, -91.49999999999998579 ) ) ;
#2792 = DIRECTION ( 'NONE',  ( -1.000000000000000000, -0.0000000000000000000, -0.0000000000000000000 ) ) ;
#2793 = ORIENTED_EDGE ( 'NONE', *, *, #17160, .F. ) ;
#2794 = DIRECTION ( 'NONE',  ( 1.000000000000000000, 0.0000000000000000000, 0.0000000000000000000 ) ) ;
#2795 = EDGE_CURVE ( 'NONE', #1086, #4392, #10063, .T. ) ;
#2796 = ORIENTED_EDGE ( 'NONE', *, *, #17736, .F. ) ;
#2797 = LINE ( 'NONE', #589, #21352 ) ;
#2798 = EDGE_CURVE ( 'NONE', #12253, #4880, #2195, .T. ) ;
#2799 = FACE_OUTER_BOUND ( 'NONE', #16306, .T. ) ;
#2800 = ORIENTED_EDGE ( 'NONE', *, *, #16003, .T. ) ;
#2801 = DIRECTION ( 'NONE',  ( 1.000000000000000000, -0.0000000000000000000, -0.0000000000000000000 ) ) ;
#2802 = DIRECTION ( 'NONE',  ( -1.000000000000000000, -0.0000000000000000000, -0.0000000000000000000 ) ) ;
#2803 = CARTESIAN_POINT ( 'NONE',  ( 0.0000000000000000000, 36.12500000000000711, -27.49999999999996092 ) ) ;
#2804 = DIRECTION ( 'NONE',  ( -1.000000000000000000, 0.0000000000000000000, 0.0000000000000000000 ) ) ;
#2805 = ORIENTED_EDGE ( 'NONE', *, *, #1273, .T. ) ;
#2806 = AXIS2_PLACEMENT_3D ( 'NONE', #6798, #1750, #19245 ) ;
#2807 = DIRECTION ( 'NONE',  ( 1.000000000000000000, -0.0000000000000000000, -0.0000000000000000000 ) ) ;
#2808 = DIRECTION ( 'NONE',  ( 0.0000000000000000000, 0.0000000000000000000, -1.000000000000000000 ) ) ;
#2809 = AXIS2_PLACEMENT_3D ( 'NONE', #20680, #22799, #5064 ) ;
#2810 = VERTEX_POINT ( 'NONE', #3966 ) ;
#2811 = VERTEX_POINT ( 'NONE', #12884 ) ;
#2812 = AXIS2_PLACEMENT_3D ( 'NONE', #20300, #22646, #22530 ) ;
#2813 = CARTESIAN_POINT ( 'NONE',  ( 5.000000000000000000, 72.12500000000000000, -91.49999999999982947 ) ) ;
#2814 = VECTOR ( 'NONE', #22524, 1000.000000000000000 ) ;
#2815 = EDGE_CURVE ( 'NONE', #16736, #20346, #7434, .T. ) ;
#2816 = DIRECTION ( 'NONE',  ( -1.000000000000000000, -0.0000000000000000000, -0.0000000000000000000 ) ) ;
#2817 = EDGE_CURVE ( 'NONE', #4065, #822, #17214, .T. ) ;
#2818 = AXIS2_PLACEMENT_3D ( 'NONE', #18719, #2636, #18378 ) ;
#2819 = LINE ( 'NONE', #17144, #8417 ) ;
#2820 = AXIS2_PLACEMENT_3D ( 'NONE', #14340, #5421, #12585 ) ;
#2821 = EDGE_CURVE ( 'NONE', #6192, #8020, #20971, .T. ) ;
#2822 = VERTEX_POINT ( 'NONE', #22730 ) ;
#2823 = AXIS2_PLACEMENT_3D ( 'NONE', #22164, #15356, #18530 ) ;
#2824 = DIRECTION ( 'NONE',  ( 1.000000000000000000, 0.0000000000000000000, 0.0000000000000000000 ) ) ;
#2825 = ORIENTED_EDGE ( 'NONE', *, *, #14509, .T. ) ;
#2826 = ORIENTED_EDGE ( 'NONE', *, *, #10657, .F. ) ;
#2827 = EDGE_LOOP ( 'NONE', ( #16992, #14160 ) ) ;
#2828 = CIRCLE ( 'NONE', #952, 1.000000000000014655 ) ;
#2829 = CARTESIAN_POINT ( 'NONE',  ( 5.000000000000000000, 38.87500000000000000, -74.49999999999998579 ) ) ;
#2830 = FACE_BOUND ( 'NONE', #5825, .T. ) ;
#2831 = EDGE_CURVE ( 'NONE', #8899, #9586, #15447, .T. ) ;
#2832 = CARTESIAN_POINT ( 'NONE',  ( 5.000000000000000000, 90.12500000000001421, -91.49999999999975842 ) ) ;
#2833 = CIRCLE ( 'NONE', #22346, 1.000000000000000888 ) ;
#2834 = EDGE_CURVE ( 'NONE', #15686, #9170, #12306, .T. ) ;
#2835 = DIRECTION ( 'NONE',  ( -1.000000000000000000, -0.0000000000000000000, -0.0000000000000000000 ) ) ;
#2836 = CYLINDRICAL_SURFACE ( 'NONE', #8261, 1.000000000000014655 ) ;
#2837 = FACE_OUTER_BOUND ( 'NONE', #13091, .T. ) ;
#2838 = DIRECTION ( 'NONE',  ( 1.000000000000000000, 0.0000000000000000000, 0.0000000000000000000 ) ) ;
#2839 = CIRCLE ( 'NONE', #18210, 1.000000000000014655 ) ;
#2840 = DIRECTION ( 'NONE',  ( 0.0000000000000000000, 0.0000000000000000000, -1.000000000000000000 ) ) ;
#2841 = ORIENTED_EDGE ( 'NONE', *, *, #2458, .T. ) ;
#2842 = VERTEX_POINT ( 'NONE', #20727 ) ;
#2843 = DIRECTION ( 'NONE',  ( -1.000000000000000000, -0.0000000000000000000, -0.0000000000000000000 ) ) ;
#2844 = ORIENTED_EDGE ( 'NONE', *, *, #11410, .F. ) ;
#2845 = EDGE_CURVE ( 'NONE', #12773, #12901, #1798, .T. ) ;
#2846 = AXIS2_PLACEMENT_3D ( 'NONE', #10964, #14500, #10735 ) ;
#2847 = ORIENTED_EDGE ( 'NONE', *, *, #18989, .F. ) ;
#2848 = AXIS2_PLACEMENT_3D ( 'NONE', #15196, #17061, #13542 ) ;
#2849 = VECTOR ( 'NONE', #5328, 1000.000000000000000 ) ;
#2850 = DIRECTION ( 'NONE',  ( -1.000000000000000000, -0.0000000000000000000, -0.0000000000000000000 ) ) ;
#2851 = EDGE_LOOP ( 'NONE', ( #18260, #17772 ) ) ;
#2852 = CYLINDRICAL_SURFACE ( 'NONE', #11555, 1.000000000000014655 ) ;
#2853 = EDGE_LOOP ( 'NONE', ( #4198, #20955, #5265, #1618 ) ) ;
#2854 = CIRCLE ( 'NONE', #6605, 3.550000000000004707 ) ;
#2855 = CIRCLE ( 'NONE', #17101, 1.000000000000014655 ) ;
#2856 = EDGE_LOOP ( 'NONE', ( #6494, #7573 ) ) ;
#2857 = EDGE_CURVE ( 'NONE', #14243, #15391, #16803, .T. ) ;
#2858 = DIRECTION ( 'NONE',  ( -1.000000000000000000, 0.0000000000000000000, 0.0000000000000000000 ) ) ;
#2859 = CARTESIAN_POINT ( 'NONE',  ( 2.000000000000000000, 64.50000000000000000, -109.4999999999998579 ) ) ;
#2860 = AXIS2_PLACEMENT_3D ( 'NONE', #19986, #11065, #18231 ) ;
#2861 = DIRECTION ( 'NONE',  ( 0.0000000000000000000, 0.0000000000000000000, 1.000000000000000000 ) ) ;
#2862 = EDGE_CURVE ( 'NONE', #18982, #12554, #14931, .T. ) ;
#2863 = DIRECTION ( 'NONE',  ( 0.0000000000000000000, 0.0000000000000000000, -1.000000000000000000 ) ) ;
#2864 = CARTESIAN_POINT ( 'NONE',  ( 5.000000000000000000, 36.12500000000000711, -37.49999999999996447 ) ) ;
#2865 = EDGE_LOOP ( 'NONE', ( #18909, #19114 ) ) ;
#2866 = AXIS2_PLACEMENT_3D ( 'NONE', #3552, #3433, #17750 ) ;
#2867 = VECTOR ( 'NONE', #172, 1000.000000000000000 ) ;
#2868 = CARTESIAN_POINT ( 'NONE',  ( 2.000000000000000000, 64.50000000000000000, -24.94999999999986784 ) ) ;
#2869 = DIRECTION ( 'NONE',  ( -1.000000000000000000, -0.0000000000000000000, -0.0000000000000000000 ) ) ;
#2870 = VERTEX_POINT ( 'NONE', #13572 ) ;
#2871 = FACE_OUTER_BOUND ( 'NONE', #7268, .T. ) ;
#2872 = DIRECTION ( 'NONE',  ( 1.000000000000000000, 0.0000000000000000000, 0.0000000000000000000 ) ) ;
#2873 = CARTESIAN_POINT ( 'NONE',  ( 5.000000000000000000, 47.87500000000000000, -92.49999999999992895 ) ) ;
#2874 = EDGE_CURVE ( 'NONE', #18833, #20213, #897, .T. ) ;
#2875 = AXIS2_PLACEMENT_3D ( 'NONE', #12982, #16841, #300 ) ;
#2876 = VERTEX_POINT ( 'NONE', #15225 ) ;
#2877 = EDGE_CURVE ( 'NONE', #6912, #15980, #18742, .T. ) ;
#2878 = DIRECTION ( 'NONE',  ( -1.000000000000000000, -0.0000000000000000000, -0.0000000000000000000 ) ) ;
#2879 = EDGE_CURVE ( 'NONE', #10871, #4950, #23183, .T. ) ;
#2880 = DIRECTION ( 'NONE',  ( 1.000000000000000000, 0.0000000000000000000, 0.0000000000000000000 ) ) ;
#2881 = AXIS2_PLACEMENT_3D ( 'NONE', #16994, #8077, #917 ) ;
#2882 = EDGE_CURVE ( 'NONE', #16571, #5893, #17188, .T. ) ;
#2883 = EDGE_LOOP ( 'NONE', ( #14314, #1656 ) ) ;
#2884 = LINE ( 'NONE', #10038, #17697 ) ;
#2885 = DIRECTION ( 'NONE',  ( 0.0000000000000000000, 0.0000000000000000000, 1.000000000000000000 ) ) ;
#2886 = CYLINDRICAL_SURFACE ( 'NONE', #12296, 1.000000000000014655 ) ;
#2887 = ORIENTED_EDGE ( 'NONE', *, *, #11421, .T. ) ;
#2888 = ORIENTED_EDGE ( 'NONE', *, *, #7022, .T. ) ;
#2889 = DIRECTION ( 'NONE',  ( 1.000000000000000000, 0.0000000000000000000, 0.0000000000000000000 ) ) ;
#2890 = FACE_OUTER_BOUND ( 'NONE', #14715, .T. ) ;
#2891 = EDGE_LOOP ( 'NONE', ( #8398, #12427, #17119, #22901 ) ) ;
#2892 = DIRECTION ( 'NONE',  ( 1.000000000000000000, 0.0000000000000000000, 0.0000000000000000000 ) ) ;
#2893 = AXIS2_PLACEMENT_3D ( 'NONE', #14649, #16863, #21799 ) ;
#2894 = DIRECTION ( 'NONE',  ( 1.000000000000000000, 0.0000000000000000000, 0.0000000000000000000 ) ) ;
#2895 = DIRECTION ( 'NONE',  ( -1.000000000000000000, -0.0000000000000000000, -0.0000000000000000000 ) ) ;
#2896 = DIRECTION ( 'NONE',  ( -1.000000000000000000, -0.0000000000000000000, -0.0000000000000000000 ) ) ;
#2897 = DIRECTION ( 'NONE',  ( 0.0000000000000000000, 0.0000000000000000000, 1.000000000000000000 ) ) ;
#2898 = CARTESIAN_POINT ( 'NONE',  ( 2.000000000000000000, 73.50000000000000000, -55.49999999999984368 ) ) ;
#2899 = FACE_OUTER_BOUND ( 'NONE', #13708, .T. ) ;
#2900 = CARTESIAN_POINT ( 'NONE',  ( 2.000000000000000000, 73.50000000000000000, -95.04999999999984084 ) ) ;
#2901 = ORIENTED_EDGE ( 'NONE', *, *, #12710, .T. ) ;
#2902 = ADVANCED_FACE ( 'NONE', ( #15103 ), #1241, .T. ) ;
#2903 = ORIENTED_EDGE ( 'NONE', *, *, #1926, .F. ) ;
#2904 = DIRECTION ( 'NONE',  ( 0.0000000000000000000, 0.0000000000000000000, 1.000000000000000000 ) ) ;
#2905 = AXIS2_PLACEMENT_3D ( 'NONE', #16615, #18140, #10741 ) ;
#2906 = CARTESIAN_POINT ( 'NONE',  ( 5.000000000000000000, 56.87499999999999289, -64.49999999999988631 ) ) ;
#2907 = VERTEX_POINT ( 'NONE', #8401 ) ;
#2908 = CARTESIAN_POINT ( 'NONE',  ( 5.000000000000000000, 90.12500000000001421, -108.4999999999997442 ) ) ;
#2909 = DIRECTION ( 'NONE',  ( 1.000000000000000000, 0.0000000000000000000, 0.0000000000000000000 ) ) ;
#2910 = VERTEX_POINT ( 'NONE', #6292 ) ;
#2911 = EDGE_LOOP ( 'NONE', ( #10669, #2215 ) ) ;
#2912 = DIRECTION ( 'NONE',  ( 1.000000000000000000, 0.0000000000000000000, 0.0000000000000000000 ) ) ;
#2913 = FACE_BOUND ( 'NONE', #11812, .T. ) ;
#2914 = CARTESIAN_POINT ( 'NONE',  ( 0.0000000000000000000, 74.87500000000000000, -82.49999999999984368 ) ) ;
#2915 = EDGE_LOOP ( 'NONE', ( #4191, #14545 ) ) ;
#2916 = DIRECTION ( 'NONE',  ( 0.0000000000000000000, 0.0000000000000000000, 1.000000000000000000 ) ) ;
#2917 = EDGE_LOOP ( 'NONE', ( #3329, #14681, #16401, #15580 ) ) ;
#2918 = CARTESIAN_POINT ( 'NONE',  ( 5.000000000000000000, 47.87500000000000000, -10.49999999999993783 ) ) ;
#2919 = DIRECTION ( 'NONE',  ( 0.0000000000000000000, 0.0000000000000000000, 1.000000000000000000 ) ) ;
#2920 = VECTOR ( 'NONE', #15783, 1000.000000000000000 ) ;
#2921 = EDGE_LOOP ( 'NONE', ( #1258, #12193, #20200, #8161 ) ) ;
#2922 = CARTESIAN_POINT ( 'NONE',  ( 5.000000000000000000, 72.12500000000000000, -63.49999999999982236 ) ) ;
#2923 = PLANE ( 'NONE',  #3937 ) ;
#2924 = DIRECTION ( 'NONE',  ( 0.0000000000000000000, 0.0000000000000000000, 1.000000000000000000 ) ) ;
#2925 = AXIS2_PLACEMENT_3D ( 'NONE', #1106, #11900, #10026 ) ;
#2926 = CARTESIAN_POINT ( 'NONE',  ( 5.000000000000000000, 29.87500000000000355, -64.49999999999998579 ) ) ;
#2927 = ORIENTED_EDGE ( 'NONE', *, *, #6310, .F. ) ;
#2928 = FACE_BOUND ( 'NONE', #22581, .T. ) ;
#2929 = EDGE_CURVE ( 'NONE', #2942, #18498, #18680, .T. ) ;
#2930 = CARTESIAN_POINT ( 'NONE',  ( 5.000000000000000000, 45.12500000000000000, -55.49999999999993605 ) ) ;
#2931 = ORIENTED_EDGE ( 'NONE', *, *, #21666, .F. ) ;
#2932 = VERTEX_POINT ( 'NONE', #1016 ) ;
#2933 = CARTESIAN_POINT ( 'NONE',  ( 5.000000000000000000, 65.87500000000000000, -47.49999999999987210 ) ) ;
#2934 = DIRECTION ( 'NONE',  ( -1.000000000000000000, -0.0000000000000000000, -0.0000000000000000000 ) ) ;
#2935 = ADVANCED_FACE ( 'NONE', ( #13353 ), #3119, .T. ) ;
#2936 = CARTESIAN_POINT ( 'NONE',  ( 5.000000000000000000, 65.87500000000000000, -45.49999999999987210 ) ) ;
#2937 = AXIS2_PLACEMENT_3D ( 'NONE', #18081, #14218, #21376 ) ;
#2938 = AXIS2_PLACEMENT_3D ( 'NONE', #19648, #9071, #16015 ) ;
#2939 = EDGE_LOOP ( 'NONE', ( #13626, #4903 ) ) ;
#2940 = DIRECTION ( 'NONE',  ( 1.000000000000000000, 0.0000000000000000000, 0.0000000000000000000 ) ) ;
#2941 = EDGE_LOOP ( 'NONE', ( #8880, #16344, #18945, #12664 ) ) ;
#2942 = VERTEX_POINT ( 'NONE', #20508 ) ;
#2943 = VERTEX_POINT ( 'NONE', #11679 ) ;
#2944 = DIRECTION ( 'NONE',  ( -1.000000000000000000, -0.0000000000000000000, -0.0000000000000000000 ) ) ;
#2945 = CYLINDRICAL_SURFACE ( 'NONE', #22084, 3.549999999999997602 ) ;
#2946 = FACE_OUTER_BOUND ( 'NONE', #3298, .T. ) ;
#2947 = ADVANCED_FACE ( 'NONE', ( #13468 ), #11573, .T. ) ;
#2948 = CYLINDRICAL_SURFACE ( 'NONE', #1087, 1.000000000000014655 ) ;
#2949 = DIRECTION ( 'NONE',  ( -1.000000000000000000, -0.0000000000000000000, -0.0000000000000000000 ) ) ;
#2950 = CYLINDRICAL_SURFACE ( 'NONE', #18613, 1.000000000000014655 ) ;
#2951 = DIRECTION ( 'NONE',  ( 0.0000000000000000000, 0.0000000000000000000, 1.000000000000000000 ) ) ;
#2952 = EDGE_CURVE ( 'NONE', #17307, #13461, #10438, .T. ) ;
#2953 = CIRCLE ( 'NONE', #1803, 3.550000000000001155 ) ;
#2954 = CIRCLE ( 'NONE', #5196, 1.000000000000014655 ) ;
#2955 = EDGE_CURVE ( 'NONE', #19596, #12824, #15911, .T. ) ;
#2956 = DIRECTION ( 'NONE',  ( 0.0000000000000000000, 0.0000000000000000000, -1.000000000000000000 ) ) ;
#2957 = AXIS2_PLACEMENT_3D ( 'NONE', #6603, #22569, #5267 ) ;
#2958 = EDGE_LOOP ( 'NONE', ( #4295, #15067, #3115, #16485 ) ) ;
#2959 = EDGE_LOOP ( 'NONE', ( #21490, #4747, #17174, #21406 ) ) ;
#2960 = EDGE_CURVE ( 'NONE', #4112, #13653, #16064, .T. ) ;
#2961 = FACE_OUTER_BOUND ( 'NONE', #1417, .T. ) ;
#2962 = ORIENTED_EDGE ( 'NONE', *, *, #10421, .F. ) ;
#2963 = CIRCLE ( 'NONE', #2216, 1.000000000000014655 ) ;
#2964 = ADVANCED_FACE ( 'NONE', ( #2155 ), #17554, .T. ) ;
#2965 = ORIENTED_EDGE ( 'NONE', *, *, #4893, .F. ) ;
#2966 = DIRECTION ( 'NONE',  ( 0.0000000000000000000, 0.0000000000000000000, 1.000000000000000000 ) ) ;
#2967 = ORIENTED_EDGE ( 'NONE', *, *, #1911, .F. ) ;
#2969 = CARTESIAN_POINT ( 'NONE',  ( 5.000000000000000000, 56.87499999999999289, -110.4999999999999005 ) ) ;
#2968 = AXIS2_PLACEMENT_3D ( 'NONE', #6005, #20673, #18794 ) ;
#2970 = EDGE_LOOP ( 'NONE', ( #11604, #11310 ) ) ;
#2971 = AXIS2_PLACEMENT_3D ( 'NONE', #17111, #20862, #8414 ) ;
#2972 = VECTOR ( 'NONE', #14060, 1000.000000000000000 ) ;
#2973 = ORIENTED_EDGE ( 'NONE', *, *, #2549, .T. ) ;
#2974 = DIRECTION ( 'NONE',  ( 0.0000000000000000000, 0.0000000000000000000, 1.000000000000000000 ) ) ;
#2975 = CARTESIAN_POINT ( 'NONE',  ( 0.0000000000000000000, 64.50000000000000000, -55.49999999999987921 ) ) ;
#2976 = DIRECTION ( 'NONE',  ( -1.000000000000000000, 0.0000000000000000000, 0.0000000000000000000 ) ) ;
#2977 = ADVANCED_FACE ( 'NONE', ( #8517 ), #8861, .F. ) ;
#2978 = ADVANCED_FACE ( 'NONE', ( #23077 ), #5222, .T. ) ;
#2979 = EDGE_CURVE ( 'NONE', #22496, #5660, #19065, .T. ) ;
#2980 = CARTESIAN_POINT ( 'NONE',  ( 0.0000000000000000000, 46.50000000000000000, -91.49999999999991473 ) ) ;
#2981 = CARTESIAN_POINT ( 'NONE',  ( 5.000000000000000000, 81.12500000000000000, -109.4999999999997868 ) ) ;
#2982 = CARTESIAN_POINT ( 'NONE',  ( 5.000000000000000000, 90.12500000000001421, -18.49999999999977973 ) ) ;
#2983 = ORIENTED_EDGE ( 'NONE', *, *, #9659, .T. ) ;
#2984 = EDGE_CURVE ( 'NONE', #17372, #11304, #6695, .T. ) ;
#2985 = DIRECTION ( 'NONE',  ( 1.000000000000000000, 0.0000000000000000000, 0.0000000000000000000 ) ) ;
#2986 = PLANE ( 'NONE',  #8528 ) ;
#2987 = ORIENTED_EDGE ( 'NONE', *, *, #11655, .T. ) ;
#2988 = CARTESIAN_POINT ( 'NONE',  ( 5.000000000000000000, 45.12500000000000000, -64.49999999999991473 ) ) ;
#2989 = EDGE_LOOP ( 'NONE', ( #2720, #22303 ) ) ;
#2990 = FACE_OUTER_BOUND ( 'NONE', #19972, .T. ) ;
#2991 = CIRCLE ( 'NONE', #12342, 1.000000000000000888 ) ;
#2992 = CIRCLE ( 'NONE', #7867, 1.000000000000014655 ) ;
#2993 = EDGE_CURVE ( 'NONE', #9929, #8018, #4026, .T. ) ;
#2994 = EDGE_CURVE ( 'NONE', #6071, #1885, #22074, .T. ) ;
#2995 = ADVANCED_FACE ( 'NONE', ( #6867 ), #19539, .T. ) ;
#2996 = ORIENTED_EDGE ( 'NONE', *, *, #12421, .T. ) ;
#2997 = CYLINDRICAL_SURFACE ( 'NONE', #5181, 3.549999999999997602 ) ;
#2998 = EDGE_LOOP ( 'NONE', ( #21374, #16929, #1464, #12087 ) ) ;
#2999 = ORIENTED_EDGE ( 'NONE', *, *, #12999, .T. ) ;
#3000 = DIRECTION ( 'NONE',  ( -1.000000000000000000, -0.0000000000000000000, -0.0000000000000000000 ) ) ;
#3001 = CARTESIAN_POINT ( 'NONE',  ( 5.000000000000000000, 81.12500000000000000, -90.49999999999977263 ) ) ;
#3002 = FACE_BOUND ( 'NONE', #9754, .T. ) ;
#3003 = VERTEX_POINT ( 'NONE', #1578 ) ;
#3005 = EDGE_CURVE ( 'NONE', #13461, #17307, #22827, .T. ) ;
#3004 = DIRECTION ( 'NONE',  ( 1.000000000000000000, -0.0000000000000000000, -0.0000000000000000000 ) ) ;
#3006 = DIRECTION ( 'NONE',  ( -1.000000000000000000, -0.0000000000000000000, -0.0000000000000000000 ) ) ;
#3007 = ORIENTED_EDGE ( 'NONE', *, *, #22086, .F. ) ;
#3008 = CARTESIAN_POINT ( 'NONE',  ( 5.000000000000000000, 92.87500000000000000, -73.49999999999977263 ) ) ;
#3009 = CYLINDRICAL_SURFACE ( 'NONE', #18215, 1.000000000000000888 ) ;
#3010 = DIRECTION ( 'NONE',  ( 0.0000000000000000000, 0.0000000000000000000, 1.000000000000000000 ) ) ;
#3011 = DIRECTION ( 'NONE',  ( 0.0000000000000000000, 0.0000000000000000000, 1.000000000000000000 ) ) ;
#3012 = DIRECTION ( 'NONE',  ( 0.0000000000000000000, 0.0000000000000000000, 1.000000000000000000 ) ) ;
#3013 = CARTESIAN_POINT ( 'NONE',  ( 0.0000000000000000000, 92.87500000000000000, -72.49999999999975842 ) ) ;
#3014 = DIRECTION ( 'NONE',  ( 1.000000000000000000, -0.0000000000000000000, -0.0000000000000000000 ) ) ;
#3016 = ORIENTED_EDGE ( 'NONE', *, *, #14173, .T. ) ;
#3015 = EDGE_CURVE ( 'NONE', #22339, #3917, #389, .T. ) ;
#3017 = VERTEX_POINT ( 'NONE', #13925 ) ;
#3018 = LINE ( 'NONE', #3129, #18707 ) ;
#3019 = CIRCLE ( 'NONE', #6016, 1.000000000000014655 ) ;
#3020 = DIRECTION ( 'NONE',  ( 0.0000000000000000000, 0.0000000000000000000, 1.000000000000000000 ) ) ;
#3021 = EDGE_LOOP ( 'NONE', ( #7474, #22236 ) ) ;
#3022 = DIRECTION ( 'NONE',  ( 0.0000000000000000000, 0.0000000000000000000, 1.000000000000000000 ) ) ;
#3023 = DIRECTION ( 'NONE',  ( 1.000000000000000000, 0.0000000000000000000, 0.0000000000000000000 ) ) ;
#3024 = EDGE_LOOP ( 'NONE', ( #23051, #1162 ) ) ;
#3025 = EDGE_LOOP ( 'NONE', ( #19882, #9563, #10309, #200 ) ) ;
#3026 = ORIENTED_EDGE ( 'NONE', *, *, #12283, .T. ) ;
#3027 = FACE_OUTER_BOUND ( 'NONE', #15887, .T. ) ;
#3028 = FACE_OUTER_BOUND ( 'NONE', #22167, .T. ) ;
#3029 = EDGE_LOOP ( 'NONE', ( #9895, #7988 ) ) ;
#3030 = EDGE_CURVE ( 'NONE', #6327, #12687, #13453, .T. ) ;
#3031 = FACE_OUTER_BOUND ( 'NONE', #20609, .T. ) ;
#3032 = ORIENTED_EDGE ( 'NONE', *, *, #13009, .T. ) ;
#3033 = DIRECTION ( 'NONE',  ( 0.0000000000000000000, 0.0000000000000000000, -1.000000000000000000 ) ) ;
#3034 = CYLINDRICAL_SURFACE ( 'NONE', #14124, 3.549999999999997602 ) ;
#3035 = CIRCLE ( 'NONE', #7144, 3.549999999999997602 ) ;
#3036 = ORIENTED_EDGE ( 'NONE', *, *, #21164, .F. ) ;
#3037 = DIRECTION ( 'NONE',  ( 0.0000000000000000000, 0.0000000000000000000, 1.000000000000000000 ) ) ;
#3038 = CARTESIAN_POINT ( 'NONE',  ( 5.000000000000000000, 90.12500000000001421, -63.49999999999975131 ) ) ;
#3039 = DIRECTION ( 'NONE',  ( 0.0000000000000000000, 0.0000000000000000000, -1.000000000000000000 ) ) ;
#3040 = LINE ( 'NONE', #1051, #6478 ) ;
#3041 = CARTESIAN_POINT ( 'NONE',  ( 5.000000000000000000, 81.12500000000000000, -81.49999999999978684 ) ) ;
#3042 = LINE ( 'NONE', #22994, #15599 ) ;
#3043 = EDGE_LOOP ( 'NONE', ( #22591, #5479 ) ) ;
#3044 = ORIENTED_EDGE ( 'NONE', *, *, #22924, .T. ) ;
#3045 = DIRECTION ( 'NONE',  ( 0.0000000000000000000, 0.0000000000000000000, 1.000000000000000000 ) ) ;
#3046 = EDGE_CURVE ( 'NONE', #22001, #20709, #14595, .T. ) ;
#3047 = DIRECTION ( 'NONE',  ( 0.0000000000000000000, 0.0000000000000000000, 1.000000000000000000 ) ) ;
#3048 = AXIS2_PLACEMENT_3D ( 'NONE', #21345, #13954, #17584 ) ;
#3049 = CARTESIAN_POINT ( 'NONE',  ( 0.0000000000000000000, 28.50000000000000000, -14.05000000000000249 ) ) ;
#3050 = ORIENTED_EDGE ( 'NONE', *, *, #18539, .F. ) ;
#3051 = CARTESIAN_POINT ( 'NONE',  ( 5.000000000000000000, 74.87500000000000000, -19.49999999999984368 ) ) ;
#3052 = ORIENTED_EDGE ( 'NONE', *, *, #19564, .T. ) ;
#3053 = EDGE_CURVE ( 'NONE', #16270, #6480, #3697, .T. ) ;
#3054 = ORIENTED_EDGE ( 'NONE', *, *, #7242, .T. ) ;
#3055 = ORIENTED_EDGE ( 'NONE', *, *, #2139, .T. ) ;
#3056 = AXIS2_PLACEMENT_3D ( 'NONE', #12123, #22820, #6487 ) ;
#3057 = FACE_OUTER_BOUND ( 'NONE', #11092, .T. ) ;
#3058 = CYLINDRICAL_SURFACE ( 'NONE', #4089, 3.549999999999997602 ) ;
#3059 = CARTESIAN_POINT ( 'NONE',  ( 5.000000000000000000, 56.87499999999999289, -54.49999999999990052 ) ) ;
#3060 = ADVANCED_FACE ( 'NONE', ( #21861 ), #5777, .T. ) ;
#3061 = ADVANCED_FACE ( 'NONE', ( #19428 ), #3350, .T. ) ;
#3062 = DIRECTION ( 'NONE',  ( -1.000000000000000000, -0.0000000000000000000, -0.0000000000000000000 ) ) ;
#3063 = PLANE ( 'NONE',  #20278 ) ;
#3064 = DIRECTION ( 'NONE',  ( 0.0000000000000000000, 0.0000000000000000000, -1.000000000000000000 ) ) ;
#3065 = DIRECTION ( 'NONE',  ( -1.000000000000000000, 0.0000000000000000000, 0.0000000000000000000 ) ) ;
#3066 = AXIS2_PLACEMENT_3D ( 'NONE', #13355, #677, #4305 ) ;
#3067 = CIRCLE ( 'NONE', #6057, 1.000000000000014655 ) ;
#3068 = CARTESIAN_POINT ( 'NONE',  ( 0.0000000000000000000, 29.87500000000000355, -92.50000000000000000 ) ) ;
#3069 = ORIENTED_EDGE ( 'NONE', *, *, #20681, .T. ) ;
#3070 = ORIENTED_EDGE ( 'NONE', *, *, #4960, .T. ) ;
#3071 = CARTESIAN_POINT ( 'NONE',  ( 2.000000000000000000, 73.50000000000000000, -50.04999999999984084 ) ) ;
#3072 = ORIENTED_EDGE ( 'NONE', *, *, #8866, .F. ) ;
#3073 = FACE_OUTER_BOUND ( 'NONE', #5591, .T. ) ;
#3074 = EDGE_LOOP ( 'NONE', ( #22690, #5232 ) ) ;
#3075 = CARTESIAN_POINT ( 'NONE',  ( 2.000000000000000000, 64.50000000000000000, -15.94999999999987317 ) ) ;
#3076 = CIRCLE ( 'NONE', #19193, 1.000000000000000888 ) ;
#3077 = ORIENTED_EDGE ( 'NONE', *, *, #7380, .F. ) ;
#3078 = CARTESIAN_POINT ( 'NONE',  ( 2.000000000000000000, 55.49999999999999289, -91.49999999999988631 ) ) ;
#3079 = ORIENTED_EDGE ( 'NONE', *, *, #7022, .F. ) ;
#3080 = EDGE_CURVE ( 'NONE', #8338, #14371, #4135, .T. ) ;
#3081 = CIRCLE ( 'NONE', #15833, 3.550000000000011369 ) ;
#3082 = EDGE_LOOP ( 'NONE', ( #10807, #1532, #21758, #17394 ) ) ;
#3083 = DIRECTION ( 'NONE',  ( 0.0000000000000000000, 0.0000000000000000000, -1.000000000000000000 ) ) ;
#3084 = DIRECTION ( 'NONE',  ( 1.000000000000000000, 0.0000000000000000000, 0.0000000000000000000 ) ) ;
#3085 = DIRECTION ( 'NONE',  ( 0.0000000000000000000, 0.0000000000000000000, -1.000000000000000000 ) ) ;
#3086 = AXIS2_PLACEMENT_3D ( 'NONE', #21540, #12272, #21206 ) ;
#3087 = FACE_BOUND ( 'NONE', #4378, .T. ) ;
#3088 = DIRECTION ( 'NONE',  ( 1.000000000000000000, -0.0000000000000000000, -0.0000000000000000000 ) ) ;
#3089 = DIRECTION ( 'NONE',  ( -1.000000000000000000, -0.0000000000000000000, -0.0000000000000000000 ) ) ;
#3090 = DIRECTION ( 'NONE',  ( -1.000000000000000000, -0.0000000000000000000, -0.0000000000000000000 ) ) ;
#3091 = EDGE_CURVE ( 'NONE', #1896, #7505, #4450, .T. ) ;
#3092 = EDGE_CURVE ( 'NONE', #7165, #3189, #17563, .T. ) ;
#3093 = DIRECTION ( 'NONE',  ( -1.000000000000000000, -0.0000000000000000000, -0.0000000000000000000 ) ) ;
#3094 = DIRECTION ( 'NONE',  ( 0.0000000000000000000, 0.0000000000000000000, 1.000000000000000000 ) ) ;
#3095 = ORIENTED_EDGE ( 'NONE', *, *, #3390, .F. ) ;
#3096 = DIRECTION ( 'NONE',  ( -1.000000000000000000, -0.0000000000000000000, -0.0000000000000000000 ) ) ;
#3097 = EDGE_LOOP ( 'NONE', ( #1252, #12580 ) ) ;
#3098 = DIRECTION ( 'NONE',  ( 0.0000000000000000000, 0.0000000000000000000, 1.000000000000000000 ) ) ;
#3099 = CIRCLE ( 'NONE', #16219, 3.550000000000001155 ) ;
#3100 = AXIS2_PLACEMENT_3D ( 'NONE', #10084, #4797, #17008 ) ;
#3101 = ADVANCED_FACE ( 'NONE', ( #22211 ), #20566, .T. ) ;
#3102 = ORIENTED_EDGE ( 'NONE', *, *, #19965, .T. ) ;
#3103 = AXIS2_PLACEMENT_3D ( 'NONE', #21932, #17823, #2102 ) ;
#3104 = EDGE_CURVE ( 'NONE', #8991, #20472, #20574, .T. ) ;
#3105 = CYLINDRICAL_SURFACE ( 'NONE', #21515, 3.549999999999997602 ) ;
#3106 = AXIS2_PLACEMENT_3D ( 'NONE', #17741, #10240, #22816 ) ;
#3107 = VERTEX_POINT ( 'NONE', #17040 ) ;
#3108 = FACE_OUTER_BOUND ( 'NONE', #5380, .T. ) ;
#3109 = FACE_OUTER_BOUND ( 'NONE', #4953, .T. ) ;
#3110 = CARTESIAN_POINT ( 'NONE',  ( 5.000000000000000000, 83.87499999999998579, -65.49999999999981526 ) ) ;
#3111 = FACE_BOUND ( 'NONE', #3865, .T. ) ;
#3112 = ORIENTED_EDGE ( 'NONE', *, *, #5656, .F. ) ;
#3113 = DIRECTION ( 'NONE',  ( 0.0000000000000000000, 0.0000000000000000000, 1.000000000000000000 ) ) ;
#3114 = DIRECTION ( 'NONE',  ( -1.000000000000000000, -0.0000000000000000000, -0.0000000000000000000 ) ) ;
#3115 = ORIENTED_EDGE ( 'NONE', *, *, #16378, .T. ) ;
#3116 = EDGE_CURVE ( 'NONE', #2907, #18833, #335, .T. ) ;
#3117 = VECTOR ( 'NONE', #10538, 1000.000000000000000 ) ;
#3118 = EDGE_CURVE ( 'NONE', #4219, #18247, #709, .T. ) ;
#3119 = CYLINDRICAL_SURFACE ( 'NONE', #13076, 1.000000000000000888 ) ;
#3120 = DIRECTION ( 'NONE',  ( -1.000000000000000000, -0.0000000000000000000, -0.0000000000000000000 ) ) ;
#3121 = DIRECTION ( 'NONE',  ( 0.0000000000000000000, 0.0000000000000000000, 1.000000000000000000 ) ) ;
#3122 = LINE ( 'NONE', #20855, #18132 ) ;
#3123 = VECTOR ( 'NONE', #1379, 1000.000000000000000 ) ;
#3124 = DIRECTION ( 'NONE',  ( 0.0000000000000000000, 0.0000000000000000000, -1.000000000000000000 ) ) ;
#3125 = CARTESIAN_POINT ( 'NONE',  ( 0.0000000000000000000, 55.49999999999999289, -87.94999999999987494 ) ) ;
#3126 = DIRECTION ( 'NONE',  ( 1.000000000000000000, 0.0000000000000000000, 0.0000000000000000000 ) ) ;
#3127 = AXIS2_PLACEMENT_3D ( 'NONE', #57, #17781, #14263 ) ;
#3128 = VERTEX_POINT ( 'NONE', #9767 ) ;
#3129 = CARTESIAN_POINT ( 'NONE',  ( 5.000000000000000000, 81.12500000000000000, -54.49999999999981526 ) ) ;
#3130 = EDGE_CURVE ( 'NONE', #22412, #22577, #2578, .T. ) ;
#3131 = DIRECTION ( 'NONE',  ( 0.0000000000000000000, 0.0000000000000000000, -1.000000000000000000 ) ) ;
#3132 = VERTEX_POINT ( 'NONE', #9416 ) ;
#3133 = VECTOR ( 'NONE', #18745, 1000.000000000000000 ) ;
#3134 = DIRECTION ( 'NONE',  ( 1.000000000000000000, -0.0000000000000000000, -0.0000000000000000000 ) ) ;
#3135 = CARTESIAN_POINT ( 'NONE',  ( 5.000000000000000000, 27.12500000000000355, -55.50000000000000000 ) ) ;
#3136 = VERTEX_POINT ( 'NONE', #15285 ) ;
#3137 = VERTEX_POINT ( 'NONE', #11633 ) ;
#3138 = VERTEX_POINT ( 'NONE', #20332 ) ;
#3139 = AXIS2_PLACEMENT_3D ( 'NONE', #8228, #6581, #4708 ) ;
#3140 = DIRECTION ( 'NONE',  ( 0.0000000000000000000, 0.0000000000000000000, -1.000000000000000000 ) ) ;
#3141 = AXIS2_PLACEMENT_3D ( 'NONE', #19502, #10364, #16100 ) ;
#3142 = DIRECTION ( 'NONE',  ( 0.0000000000000000000, 0.0000000000000000000, 1.000000000000000000 ) ) ;
#3143 = EDGE_LOOP ( 'NONE', ( #9040, #15606 ) ) ;
#3144 = CIRCLE ( 'NONE', #5022, 3.549999999999997602 ) ;
#3145 = EDGE_CURVE ( 'NONE', #12251, #7971, #5566, .T. ) ;
#3146 = CARTESIAN_POINT ( 'NONE',  ( 0.0000000000000000000, 91.50000000000000000, -46.49999999999977973 ) ) ;
#3147 = ORIENTED_EDGE ( 'NONE', *, *, #6619, .T. ) ;
#3148 = CIRCLE ( 'NONE', #5381, 1.000000000000000888 ) ;
#3149 = DIRECTION ( 'NONE',  ( 0.0000000000000000000, 0.0000000000000000000, -1.000000000000000000 ) ) ;
#3150 = FACE_OUTER_BOUND ( 'NONE', #2763, .T. ) ;
#3151 = AXIS2_PLACEMENT_3D ( 'NONE', #10755, #20992, #5240 ) ;
#3152 = ORIENTED_EDGE ( 'NONE', *, *, #12742, .T. ) ;
#3153 = CYLINDRICAL_SURFACE ( 'NONE', #11336, 1.000000000000000888 ) ;
#3154 = DIRECTION ( 'NONE',  ( -1.000000000000000000, -0.0000000000000000000, -0.0000000000000000000 ) ) ;
#3155 = DIRECTION ( 'NONE',  ( -1.000000000000000000, -0.0000000000000000000, -0.0000000000000000000 ) ) ;
#3156 = DIRECTION ( 'NONE',  ( 0.0000000000000000000, 0.0000000000000000000, -1.000000000000000000 ) ) ;
#3157 = FACE_OUTER_BOUND ( 'NONE', #18563, .T. ) ;
#3158 = DIRECTION ( 'NONE',  ( 0.0000000000000000000, 0.0000000000000000000, -1.000000000000000000 ) ) ;
#3159 = VERTEX_POINT ( 'NONE', #4481 ) ;
#3160 = AXIS2_PLACEMENT_3D ( 'NONE', #11329, #18730, #15089 ) ;
#3161 = EDGE_LOOP ( 'NONE', ( #7729, #22518, #7494, #12678 ) ) ;
#3162 = VECTOR ( 'NONE', #23045, 1000.000000000000000 ) ;
#3163 = CIRCLE ( 'NONE', #17032, 1.000000000000014655 ) ;
#3164 = CARTESIAN_POINT ( 'NONE',  ( 0.0000000000000000000, 46.50000000000000000, -15.94999999999993712 ) ) ;
#3165 = ADVANCED_FACE ( 'NONE', ( #9877 ), #2373, .F. ) ;
#3166 = FACE_BOUND ( 'NONE', #4755, .T. ) ;
#3167 = AXIS2_PLACEMENT_3D ( 'NONE', #6376, #13666, #6148 ) ;
#3168 = AXIS2_PLACEMENT_3D ( 'NONE', #20499, #11562, #18733 ) ;
#3169 = DIRECTION ( 'NONE',  ( 0.0000000000000000000, 0.0000000000000000000, -1.000000000000000000 ) ) ;
#3170 = CARTESIAN_POINT ( 'NONE',  ( 0.0000000000000000000, 54.12500000000000000, -46.49999999999990052 ) ) ;
#3171 = ORIENTED_EDGE ( 'NONE', *, *, #16893, .F. ) ;
#3172 = DIRECTION ( 'NONE',  ( 1.000000000000000000, -0.0000000000000000000, -0.0000000000000000000 ) ) ;
#3173 = ADVANCED_FACE ( 'NONE', ( #2492 ), #2266, .F. ) ;
#3174 = EDGE_CURVE ( 'NONE', #19805, #11567, #20133, .T. ) ;
#3175 = ORIENTED_EDGE ( 'NONE', *, *, #7316, .T. ) ;
#3176 = ADVANCED_FACE ( 'NONE', ( #500 ), #6244, .F. ) ;
#3177 = ORIENTED_EDGE ( 'NONE', *, *, #21656, .F. ) ;
#3178 = ORIENTED_EDGE ( 'NONE', *, *, #6408, .T. ) ;
#3179 = CARTESIAN_POINT ( 'NONE',  ( 2.000000000000000000, 0.0000000000000000000, 0.0000000000000000000 ) ) ;
#3180 = CARTESIAN_POINT ( 'NONE',  ( 0.0000000000000000000, 38.87500000000000000, -109.4999999999999574 ) ) ;
#3181 = DIRECTION ( 'NONE',  ( -1.000000000000000000, -0.0000000000000000000, -0.0000000000000000000 ) ) ;
#3182 = CARTESIAN_POINT ( 'NONE',  ( 0.0000000000000000000, 45.12500000000000000, -28.49999999999993605 ) ) ;
#3183 = CARTESIAN_POINT ( 'NONE',  ( 5.000000000000000000, 63.12500000000000000, -110.4999999999998721 ) ) ;
#3184 = DIRECTION ( 'NONE',  ( 1.000000000000000000, -0.0000000000000000000, -0.0000000000000000000 ) ) ;
#3185 = CYLINDRICAL_SURFACE ( 'NONE', #22009, 1.000000000000000888 ) ;
#3186 = AXIS2_PLACEMENT_3D ( 'NONE', #3805, #12970, #22007 ) ;
#3187 = CARTESIAN_POINT ( 'NONE',  ( 0.0000000000000000000, 37.50000000000000000, -59.04999999999996163 ) ) ;
#3188 = ORIENTED_EDGE ( 'NONE', *, *, #12768, .F. ) ;
#3189 = VERTEX_POINT ( 'NONE', #6011 ) ;
#3190 = CARTESIAN_POINT ( 'NONE',  ( 5.000000000000000000, 72.12500000000000000, -19.49999999999984368 ) ) ;
#3191 = ORIENTED_EDGE ( 'NONE', *, *, #84, .F. ) ;
#3192 = CARTESIAN_POINT ( 'NONE',  ( 0.0000000000000000000, 91.50000000000000000, -68.04999999999976978 ) ) ;
#3193 = AXIS2_PLACEMENT_3D ( 'NONE', #17366, #1295, #17599 ) ;
#3194 = VERTEX_POINT ( 'NONE', #7889 ) ;
#3195 = DIRECTION ( 'NONE',  ( 0.0000000000000000000, 0.0000000000000000000, -1.000000000000000000 ) ) ;
#3196 = ORIENTED_EDGE ( 'NONE', *, *, #9721, .F. ) ;
#3197 = CIRCLE ( 'NONE', #11076, 1.000000000000000888 ) ;
#3198 = VECTOR ( 'NONE', #5535, 1000.000000000000000 ) ;
#3199 = ORIENTED_EDGE ( 'NONE', *, *, #19516, .F. ) ;
#3200 = ORIENTED_EDGE ( 'NONE', *, *, #11703, .T. ) ;
#3201 = DIRECTION ( 'NONE',  ( -1.000000000000000000, -0.0000000000000000000, -0.0000000000000000000 ) ) ;
#3202 = DIRECTION ( 'NONE',  ( 1.000000000000000000, 0.0000000000000000000, 0.0000000000000000000 ) ) ;
#3203 = FACE_OUTER_BOUND ( 'NONE', #3794, .T. ) ;
#3204 = FACE_BOUND ( 'NONE', #22118, .T. ) ;
#3205 = CIRCLE ( 'NONE', #7713, 1.000000000000002665 ) ;
#3206 = CIRCLE ( 'NONE', #21565, 1.000000000000000888 ) ;
#3207 = CARTESIAN_POINT ( 'NONE',  ( 0.0000000000000000000, 56.87499999999999289, -109.4999999999998863 ) ) ;
#3208 = DIRECTION ( 'NONE',  ( 0.0000000000000000000, 0.0000000000000000000, -1.000000000000000000 ) ) ;
#3209 = CARTESIAN_POINT ( 'NONE',  ( 5.000000000000000000, 81.12500000000000000, -45.49999999999980815 ) ) ;
#3210 = CARTESIAN_POINT ( 'NONE',  ( 5.000000000000000000, 81.12500000000000000, -29.49999999999981526 ) ) ;
#3211 = DIRECTION ( 'NONE',  ( 1.000000000000000000, 0.0000000000000000000, 0.0000000000000000000 ) ) ;
#3212 = VERTEX_POINT ( 'NONE', #20453 ) ;
#3213 = DIRECTION ( 'NONE',  ( -1.000000000000000000, -0.0000000000000000000, -0.0000000000000000000 ) ) ;
#3214 = ORIENTED_EDGE ( 'NONE', *, *, #4147, .F. ) ;
#3215 = CIRCLE ( 'NONE', #12211, 1.000000000000000888 ) ;
#3216 = AXIS2_PLACEMENT_3D ( 'NONE', #7674, #21530, #16249 ) ;
#3217 = DIRECTION ( 'NONE',  ( 0.0000000000000000000, 0.0000000000000000000, -1.000000000000000000 ) ) ;
#3218 = AXIS2_PLACEMENT_3D ( 'NONE', #5832, #3839, #16631 ) ;
#3219 = EDGE_CURVE ( 'NONE', #4065, #21385, #10008, .T. ) ;
#3220 = CIRCLE ( 'NONE', #14861, 3.549999999999997602 ) ;
#3221 = EDGE_LOOP ( 'NONE', ( #8191, #14539, #21453, #11977 ) ) ;
#3222 = EDGE_CURVE ( 'NONE', #7516, #9778, #7704, .T. ) ;
#3223 = AXIS2_PLACEMENT_3D ( 'NONE', #6243, #20223, #11404 ) ;
#3224 = DIRECTION ( 'NONE',  ( 1.000000000000000000, 0.0000000000000000000, 0.0000000000000000000 ) ) ;
#3225 = VERTEX_POINT ( 'NONE', #1310 ) ;
#3226 = AXIS2_PLACEMENT_3D ( 'NONE', #16005, #3909, #5309 ) ;
#3227 = DIRECTION ( 'NONE',  ( 0.0000000000000000000, 0.0000000000000000000, 1.000000000000000000 ) ) ;
#3228 = CARTESIAN_POINT ( 'NONE',  ( 2.000000000000000000, 64.50000000000000000, -10.49999999999987566 ) ) ;
#3229 = DIRECTION ( 'NONE',  ( 1.000000000000000000, -0.0000000000000000000, -0.0000000000000000000 ) ) ;
#3230 = FACE_BOUND ( 'NONE', #10397, .T. ) ;
#3231 = CIRCLE ( 'NONE', #16363, 1.000000000000000888 ) ;
#3232 = ORIENTED_EDGE ( 'NONE', *, *, #2395, .F. ) ;
#3233 = FACE_OUTER_BOUND ( 'NONE', #6344, .T. ) ;
#3234 = FACE_OUTER_BOUND ( 'NONE', #7785, .T. ) ;
#3235 = ORIENTED_EDGE ( 'NONE', *, *, #10479, .T. ) ;
#3236 = AXIS2_PLACEMENT_3D ( 'NONE', #2232, #18541, #7506 ) ;
#3237 = ADVANCED_FACE ( 'NONE', ( #4717 ), #19035, .T. ) ;
#3238 = DIRECTION ( 'NONE',  ( -1.000000000000000000, -0.0000000000000000000, -0.0000000000000000000 ) ) ;
#3239 = DIRECTION ( 'NONE',  ( 0.0000000000000000000, 0.0000000000000000000, 1.000000000000000000 ) ) ;
#3240 = CYLINDRICAL_SURFACE ( 'NONE', #19548, 3.550000000000001155 ) ;
#3241 = AXIS2_PLACEMENT_3D ( 'NONE', #5263, #17490, #3389 ) ;
#3242 = CARTESIAN_POINT ( 'NONE',  ( 0.0000000000000000000, 46.50000000000000000, -77.04999999999992610 ) ) ;
#3243 = FACE_OUTER_BOUND ( 'NONE', #10151, .T. ) ;
#3244 = CYLINDRICAL_SURFACE ( 'NONE', #22398, 1.000000000000014655 ) ;
#3245 = DIRECTION ( 'NONE',  ( 0.0000000000000000000, 0.0000000000000000000, 1.000000000000000000 ) ) ;
#3246 = EDGE_CURVE ( 'NONE', #12687, #6327, #20834, .T. ) ;
#3247 = CIRCLE ( 'NONE', #18632, 1.000000000000014655 ) ;
#3248 = EDGE_CURVE ( 'NONE', #22493, #17375, #13016, .T. ) ;
#3249 = ORIENTED_EDGE ( 'NONE', *, *, #13533, .F. ) ;
#3250 = CYLINDRICAL_SURFACE ( 'NONE', #6744, 3.550000000000004707 ) ;
#3251 = DIRECTION ( 'NONE',  ( 0.0000000000000000000, 0.0000000000000000000, 1.000000000000000000 ) ) ;
#3252 = ORIENTED_EDGE ( 'NONE', *, *, #11089, .F. ) ;
#3253 = ADVANCED_FACE ( 'NONE', ( #17158 ), #6466, .T. ) ;
#3254 = LINE ( 'NONE', #5013, #2711 ) ;
#3255 = EDGE_CURVE ( 'NONE', #7160, #17284, #11880, .T. ) ;
#3256 = CARTESIAN_POINT ( 'NONE',  ( 5.000000000000000000, 54.12500000000000000, -73.49999999999990052 ) ) ;
#3257 = ORIENTED_EDGE ( 'NONE', *, *, #14055, .F. ) ;
#3258 = ORIENTED_EDGE ( 'NONE', *, *, #1943, .F. ) ;
#3259 = DIRECTION ( 'NONE',  ( -1.000000000000000000, -0.0000000000000000000, -0.0000000000000000000 ) ) ;
#3260 = CARTESIAN_POINT ( 'NONE',  ( 5.000000000000000000, 63.12500000000000000, -109.4999999999998579 ) ) ;
#3261 = ORIENTED_EDGE ( 'NONE', *, *, #6100, .T. ) ;
#3262 = AXIS2_PLACEMENT_3D ( 'NONE', #7235, #14406, #7010 ) ;
#3263 = DIRECTION ( 'NONE',  ( 1.000000000000000000, -0.0000000000000000000, -0.0000000000000000000 ) ) ;
#3264 = ORIENTED_EDGE ( 'NONE', *, *, #22471, .F. ) ;
#3265 = CARTESIAN_POINT ( 'NONE',  ( 5.000000000000000000, 27.12500000000000355, -100.4999999999999858 ) ) ;
#3266 = DIRECTION ( 'NONE',  ( -0.0000000000000000000, 1.000000000000000000, 0.0000000000000000000 ) ) ;
#3267 = EDGE_CURVE ( 'NONE', #11638, #15246, #6589, .T. ) ;
#3268 = EDGE_CURVE ( 'NONE', #1865, #2258, #14838, .T. ) ;
#3269 = FACE_OUTER_BOUND ( 'NONE', #5768, .T. ) ;
#3270 = DIRECTION ( 'NONE',  ( -1.000000000000000000, 0.0000000000000000000, 0.0000000000000000000 ) ) ;
#3271 = FACE_OUTER_BOUND ( 'NONE', #2113, .T. ) ;
#3272 = CYLINDRICAL_SURFACE ( 'NONE', #22241, 1.000000000000014655 ) ;
#3273 = CARTESIAN_POINT ( 'NONE',  ( 0.0000000000000000000, 29.87500000000000355, -11.50000000000000355 ) ) ;
#3274 = DIRECTION ( 'NONE',  ( 1.000000000000000000, 0.0000000000000000000, 0.0000000000000000000 ) ) ;
#3275 = ORIENTED_EDGE ( 'NONE', *, *, #15744, .T. ) ;
#3276 = ORIENTED_EDGE ( 'NONE', *, *, #16366, .T. ) ;
#3277 = DIRECTION ( 'NONE',  ( 0.0000000000000000000, 0.0000000000000000000, -1.000000000000000000 ) ) ;
#3278 = CARTESIAN_POINT ( 'NONE',  ( 0.0000000000000000000, 73.50000000000000000, -64.49999999999982947 ) ) ;
#3279 = CARTESIAN_POINT ( 'NONE',  ( 5.000000000000000000, 81.12500000000000000, -74.49999999999981526 ) ) ;
#3280 = ADVANCED_FACE ( 'NONE', ( #21147 ), #12220, .F. ) ;
#3281 = CYLINDRICAL_SURFACE ( 'NONE', #3193, 1.000000000000014655 ) ;
#3282 = ORIENTED_EDGE ( 'NONE', *, *, #11850, .T. ) ;
#3283 = CARTESIAN_POINT ( 'NONE',  ( 5.000000000000000000, 72.12500000000000000, -82.49999999999984368 ) ) ;
#3284 = ORIENTED_EDGE ( 'NONE', *, *, #3595, .F. ) ;
#3285 = AXIS2_PLACEMENT_3D ( 'NONE', #22477, #20599, #9684 ) ;
#3286 = AXIS2_PLACEMENT_3D ( 'NONE', #16607, #13201, #9907 ) ;
#3287 = ORIENTED_EDGE ( 'NONE', *, *, #7011, .T. ) ;
#3288 = VERTEX_POINT ( 'NONE', #8239 ) ;
#3289 = CARTESIAN_POINT ( 'NONE',  ( 0.0000000000000000000, 36.12500000000000711, -28.49999999999996803 ) ) ;
#3290 = CARTESIAN_POINT ( 'NONE',  ( 2.000000000000000000, 46.50000000000000000, -32.04999999999994031 ) ) ;
#3291 = CARTESIAN_POINT ( 'NONE',  ( 5.000000000000000000, 36.12500000000000711, -37.49999999999996447 ) ) ;
#3292 = DIRECTION ( 'NONE',  ( 0.0000000000000000000, 0.0000000000000000000, 1.000000000000000000 ) ) ;
#3293 = LINE ( 'NONE', #15636, #16877 ) ;
#3294 = EDGE_CURVE ( 'NONE', #8005, #8991, #8347, .T. ) ;
#3295 = CARTESIAN_POINT ( 'NONE',  ( 5.000000000000000000, 81.12500000000000000, -10.49999999999981171 ) ) ;
#3296 = FACE_BOUND ( 'NONE', #4730, .T. ) ;
#3297 = LINE ( 'NONE', #21032, #14025 ) ;
#3298 = EDGE_LOOP ( 'NONE', ( #13513, #5780, #12919, #5960 ) ) ;
#3299 = EDGE_LOOP ( 'NONE', ( #15594, #17223 ) ) ;
#3300 = ADVANCED_FACE ( 'NONE', ( #6810 ), #3185, .T. ) ;
#3301 = CARTESIAN_POINT ( 'NONE',  ( 5.000000000000000000, 72.12500000000000000, -37.49999999999983658 ) ) ;
#3302 = AXIS2_PLACEMENT_3D ( 'NONE', #3573, #20008, #18125 ) ;
#3303 = CIRCLE ( 'NONE', #20939, 1.000000000000014655 ) ;
#3304 = ORIENTED_EDGE ( 'NONE', *, *, #12731, .F. ) ;
#3305 = ADVANCED_FACE ( 'NONE', ( #19146, #15400, #12101 ), #11987, .F. ) ;
#3306 = DIRECTION ( 'NONE',  ( 0.0000000000000000000, 0.0000000000000000000, 1.000000000000000000 ) ) ;
#3307 = EDGE_LOOP ( 'NONE', ( #11625, #22966 ) ) ;
#3308 = DIRECTION ( 'NONE',  ( 1.000000000000000000, 0.0000000000000000000, 0.0000000000000000000 ) ) ;
#3309 = AXIS2_PLACEMENT_3D ( 'NONE', #22040, #14993, #14885 ) ;
#3310 = ORIENTED_EDGE ( 'NONE', *, *, #6449, .T. ) ;
#3311 = CARTESIAN_POINT ( 'NONE',  ( 2.000000000000000000, 37.50000000000000000, -100.4999999999999574 ) ) ;
#3312 = ORIENTED_EDGE ( 'NONE', *, *, #6630, .F. ) ;
#3313 = ORIENTED_EDGE ( 'NONE', *, *, #21536, .T. ) ;
#3314 = FACE_OUTER_BOUND ( 'NONE', #10361, .T. ) ;
#3315 = CARTESIAN_POINT ( 'NONE',  ( 5.000000000000000000, 74.87500000000000000, -73.49999999999984368 ) ) ;
#3316 = CARTESIAN_POINT ( 'NONE',  ( 0.0000000000000000000, 74.87500000000000000, -110.4999999999998437 ) ) ;
#3317 = CARTESIAN_POINT ( 'NONE',  ( 2.000000000000000000, 73.50000000000000000, -78.94999999999983231 ) ) ;
#3318 = DIRECTION ( 'NONE',  ( 0.0000000000000000000, 0.0000000000000000000, 1.000000000000000000 ) ) ;
#3319 = DIRECTION ( 'NONE',  ( 0.0000000000000000000, 0.0000000000000000000, -1.000000000000000000 ) ) ;
#3321 = AXIS2_PLACEMENT_3D ( 'NONE', #228, #19832, #9379 ) ;
#3320 = CARTESIAN_POINT ( 'NONE',  ( 5.000000000000000000, 29.87500000000000355, -20.50000000000000000 ) ) ;
#3322 = ADVANCED_FACE ( 'NONE', ( #10219 ), #22557, .F. ) ;
#3323 = ADVANCED_FACE ( 'NONE', ( #15752, #3296, #13375 ), #6313, .F. ) ;
#3324 = FACE_BOUND ( 'NONE', #21902, .T. ) ;
#3325 = CARTESIAN_POINT ( 'NONE',  ( 5.000000000000000000, 90.12500000000001421, -36.49999999999977263 ) ) ;
#3326 = CARTESIAN_POINT ( 'NONE',  ( 2.000000000000000000, 64.50000000000000000, -64.49999999999985789 ) ) ;
#3327 = AXIS2_PLACEMENT_3D ( 'NONE', #12950, #20112, #19313 ) ;
#3328 = EDGE_LOOP ( 'NONE', ( #22888, #4989 ) ) ;
#3329 = ORIENTED_EDGE ( 'NONE', *, *, #19910, .F. ) ;
#3330 = DIRECTION ( 'NONE',  ( 0.0000000000000000000, 0.0000000000000000000, -1.000000000000000000 ) ) ;
#3331 = AXIS2_PLACEMENT_3D ( 'NONE', #20220, #11176, #18349 ) ;
#3332 = VERTEX_POINT ( 'NONE', #9728 ) ;
#3333 = CARTESIAN_POINT ( 'NONE',  ( 0.0000000000000000000, 47.87500000000000000, -46.49999999999993605 ) ) ;
#3334 = AXIS2_PLACEMENT_3D ( 'NONE', #22439, #13285, #22551 ) ;
#3335 = CIRCLE ( 'NONE', #16470, 1.000000000000004441 ) ;
#3336 = ORIENTED_EDGE ( 'NONE', *, *, #204, .T. ) ;
#3337 = DIRECTION ( 'NONE',  ( -1.000000000000000000, -0.0000000000000000000, -0.0000000000000000000 ) ) ;
#3338 = EDGE_LOOP ( 'NONE', ( #21466, #22509, #11360, #12604 ) ) ;
#3339 = DIRECTION ( 'NONE',  ( -1.000000000000000000, -0.0000000000000000000, -0.0000000000000000000 ) ) ;
#3340 = CARTESIAN_POINT ( 'NONE',  ( 0.0000000000000000000, 64.50000000000000000, -82.49999999999987210 ) ) ;
#3341 = DIRECTION ( 'NONE',  ( 0.0000000000000000000, 0.0000000000000000000, 1.000000000000000000 ) ) ;
#3342 = FACE_BOUND ( 'NONE', #2989, .T. ) ;
#3343 = EDGE_CURVE ( 'NONE', #16435, #9433, #21958, .T. ) ;
#3344 = CARTESIAN_POINT ( 'NONE',  ( 0.0000000000000000000, 63.12500000000000000, -91.49999999999985789 ) ) ;
#3345 = DIRECTION ( 'NONE',  ( -1.000000000000000000, 0.0000000000000000000, 0.0000000000000000000 ) ) ;
#3346 = ORIENTED_EDGE ( 'NONE', *, *, #3506, .F. ) ;
#3347 = EDGE_CURVE ( 'NONE', #3677, #22450, #21576, .T. ) ;
#3348 = CIRCLE ( 'NONE', #20233, 1.000000000000000888 ) ;
#3349 = AXIS2_PLACEMENT_3D ( 'NONE', #12804, #19966, #3771 ) ;
#3350 = CYLINDRICAL_SURFACE ( 'NONE', #16821, 1.000000000000014655 ) ;
#3351 = CARTESIAN_POINT ( 'NONE',  ( 5.000000000000000000, 29.87500000000000355, -82.49999999999998579 ) ) ;
#3352 = DIRECTION ( 'NONE',  ( 0.0000000000000000000, 0.0000000000000000000, -1.000000000000000000 ) ) ;
#3353 = CIRCLE ( 'NONE', #19475, 1.000000000000000888 ) ;
#3354 = ORIENTED_EDGE ( 'NONE', *, *, #16991, .T. ) ;
#3355 = CARTESIAN_POINT ( 'NONE',  ( 5.000000000000000000, 72.12500000000000000, -65.49999999999984368 ) ) ;
#3356 = FACE_BOUND ( 'NONE', #3373, .T. ) ;
#3357 = CARTESIAN_POINT ( 'NONE',  ( 5.000000000000000000, 81.12500000000000000, -37.49999999999980815 ) ) ;
#3358 = CARTESIAN_POINT ( 'NONE',  ( 2.000000000000000000, 64.50000000000000000, -104.0499999999998693 ) ) ;
#3359 = ORIENTED_EDGE ( 'NONE', *, *, #10584, .F. ) ;
#3360 = CARTESIAN_POINT ( 'NONE',  ( 5.000000000000000000, 29.87500000000000355, -110.5000000000000000 ) ) ;
#3361 = ORIENTED_EDGE ( 'NONE', *, *, #11128, .F. ) ;
#3362 = CARTESIAN_POINT ( 'NONE',  ( 5.000000000000000000, 54.12500000000000000, -56.49999999999990763 ) ) ;
#3363 = AXIS2_PLACEMENT_3D ( 'NONE', #2204, #18285, #16164 ) ;
#3364 = DIRECTION ( 'NONE',  ( 0.0000000000000000000, 0.0000000000000000000, -1.000000000000000000 ) ) ;
#3365 = AXIS2_PLACEMENT_3D ( 'NONE', #5760, #21968, #4011 ) ;
#3366 = VERTEX_POINT ( 'NONE', #11594 ) ;
#3367 = ORIENTED_EDGE ( 'NONE', *, *, #22372, .F. ) ;
#3368 = DIRECTION ( 'NONE',  ( 1.000000000000000000, 0.0000000000000000000, 0.0000000000000000000 ) ) ;
#3369 = CARTESIAN_POINT ( 'NONE',  ( 0.0000000000000000000, 37.50000000000000000, -82.49999999999995737 ) ) ;
#3370 = VERTEX_POINT ( 'NONE', #2673 ) ;
#3371 = EDGE_CURVE ( 'NONE', #14865, #14522, #1756, .T. ) ;
#3372 = FACE_OUTER_BOUND ( 'NONE', #11192, .T. ) ;
#3373 = EDGE_LOOP ( 'NONE', ( #5914, #10455 ) ) ;
#3374 = DIRECTION ( 'NONE',  ( -1.000000000000000000, -0.0000000000000000000, -0.0000000000000000000 ) ) ;
#3375 = DIRECTION ( 'NONE',  ( 0.0000000000000000000, 0.0000000000000000000, 1.000000000000000000 ) ) ;
#3376 = CARTESIAN_POINT ( 'NONE',  ( 5.000000000000000000, 72.12500000000000000, -108.4999999999998153 ) ) ;
#3377 = CARTESIAN_POINT ( 'NONE',  ( 0.0000000000000000000, 72.12500000000000000, -27.49999999999983658 ) ) ;
#3378 = CARTESIAN_POINT ( 'NONE',  ( 5.000000000000000000, 54.12500000000000000, -64.49999999999988631 ) ) ;
#3379 = CARTESIAN_POINT ( 'NONE',  ( 5.000000000000000000, 74.87500000000000000, -63.49999999999982236 ) ) ;
#3380 = EDGE_CURVE ( 'NONE', #17861, #18621, #14890, .T. ) ;
#3381 = CYLINDRICAL_SURFACE ( 'NONE', #22567, 3.550000000000001155 ) ;
#3382 = CIRCLE ( 'NONE', #14254, 1.000000000000000888 ) ;
#3383 = DIRECTION ( 'NONE',  ( 1.000000000000000000, -0.0000000000000000000, -0.0000000000000000000 ) ) ;
#3384 = ORIENTED_EDGE ( 'NONE', *, *, #940, .T. ) ;
#3385 = ORIENTED_EDGE ( 'NONE', *, *, #9576, .T. ) ;
#3386 = CARTESIAN_POINT ( 'NONE',  ( 5.000000000000000000, 47.87500000000000000, -27.49999999999993250 ) ) ;
#3387 = DIRECTION ( 'NONE',  ( 0.0000000000000000000, 0.0000000000000000000, -1.000000000000000000 ) ) ;
#3388 = EDGE_CURVE ( 'NONE', #4780, #15009, #5828, .T. ) ;
#3389 = DIRECTION ( 'NONE',  ( 0.0000000000000000000, 0.0000000000000000000, -1.000000000000000000 ) ) ;
#3390 = EDGE_CURVE ( 'NONE', #14947, #4863, #1347, .T. ) ;
#3391 = DIRECTION ( 'NONE',  ( -1.000000000000000000, -0.0000000000000000000, -0.0000000000000000000 ) ) ;
#3392 = VERTEX_POINT ( 'NONE', #11361 ) ;
#3393 = CARTESIAN_POINT ( 'NONE',  ( 0.0000000000000000000, 90.12500000000001421, -100.4999999999997726 ) ) ;
#3394 = ADVANCED_FACE ( 'NONE', ( #22405 ), #18652, .F. ) ;
#3395 = AXIS2_PLACEMENT_3D ( 'NONE', #10348, #7041, #14210 ) ;
#3396 = EDGE_LOOP ( 'NONE', ( #2231, #21539, #12207, #13769 ) ) ;
#3397 = ORIENTED_EDGE ( 'NONE', *, *, #2432, .T. ) ;
#3398 = CARTESIAN_POINT ( 'NONE',  ( 5.000000000000000000, 27.12500000000000355, -55.50000000000000000 ) ) ;
#3399 = DIRECTION ( 'NONE',  ( 0.0000000000000000000, 0.0000000000000000000, -1.000000000000000000 ) ) ;
#3400 = LINE ( 'NONE', #14436, #9202 ) ;
#3401 = VERTEX_POINT ( 'NONE', #15248 ) ;
#3402 = DIRECTION ( 'NONE',  ( 1.000000000000000000, 0.0000000000000000000, 0.0000000000000000000 ) ) ;
#3403 = CARTESIAN_POINT ( 'NONE',  ( 5.000000000000000000, 56.87499999999999289, -46.49999999999990052 ) ) ;
#3404 = CARTESIAN_POINT ( 'NONE',  ( 5.000000000000000000, 74.87500000000000000, -37.49999999999983658 ) ) ;
#3405 = EDGE_CURVE ( 'NONE', #20150, #4083, #16004, .T. ) ;
#3406 = EDGE_CURVE ( 'NONE', #22373, #16195, #4548, .T. ) ;
#3407 = ADVANCED_FACE ( 'NONE', ( #11486, #9957, #17120 ), #18534, .F. ) ;
#3408 = DIRECTION ( 'NONE',  ( -1.000000000000000000, -0.0000000000000000000, -0.0000000000000000000 ) ) ;
#3409 = EDGE_LOOP ( 'NONE', ( #21951, #16041, #22812, #4179 ) ) ;
#3410 = ORIENTED_EDGE ( 'NONE', *, *, #5406, .F. ) ;
#3411 = DIRECTION ( 'NONE',  ( 1.000000000000000000, 0.0000000000000000000, 0.0000000000000000000 ) ) ;
#3412 = VERTEX_POINT ( 'NONE', #2448 ) ;
#3413 = CARTESIAN_POINT ( 'NONE',  ( 5.000000000000000000, 36.12500000000000711, -19.49999999999996803 ) ) ;
#3414 = ORIENTED_EDGE ( 'NONE', *, *, #1177, .T. ) ;
#3415 = CYLINDRICAL_SURFACE ( 'NONE', #22657, 1.000000000000000888 ) ;
#3416 = CIRCLE ( 'NONE', #21413, 1.000000000000014655 ) ;
#3417 = EDGE_CURVE ( 'NONE', #23226, #19975, #1036, .T. ) ;
#3418 = ORIENTED_EDGE ( 'NONE', *, *, #19159, .F. ) ;
#3419 = AXIS2_PLACEMENT_3D ( 'NONE', #19869, #5539, #19512 ) ;
#3420 = DIRECTION ( 'NONE',  ( 0.0000000000000000000, 0.0000000000000000000, -1.000000000000000000 ) ) ;
#3421 = EDGE_LOOP ( 'NONE', ( #1768, #5587, #17712, #6222 ) ) ;
#3422 = ORIENTED_EDGE ( 'NONE', *, *, #3564, .T. ) ;
#3423 = CARTESIAN_POINT ( 'NONE',  ( 5.000000000000000000, 36.12500000000000711, -38.49999999999996447 ) ) ;
#3424 = DIRECTION ( 'NONE',  ( 0.0000000000000000000, 0.0000000000000000000, -1.000000000000000000 ) ) ;
#3425 = CARTESIAN_POINT ( 'NONE',  ( 2.000000000000000000, 28.50000000000000000, -59.04999999999999716 ) ) ;
#3426 = LINE ( 'NONE', #6731, #11429 ) ;
#3427 = AXIS2_PLACEMENT_3D ( 'NONE', #1580, #12271, #12159 ) ;
#3428 = CARTESIAN_POINT ( 'NONE',  ( 5.000000000000000000, 74.87500000000000000, -9.499999999999841904 ) ) ;
#3429 = CARTESIAN_POINT ( 'NONE',  ( 5.000000000000000000, 45.12500000000000000, -36.49999999999993605 ) ) ;
#3430 = EDGE_CURVE ( 'NONE', #14680, #12636, #9583, .T. ) ;
#3431 = DIRECTION ( 'NONE',  ( 1.000000000000000000, 0.0000000000000000000, 0.0000000000000000000 ) ) ;
#3432 = CYLINDRICAL_SURFACE ( 'NONE', #7005, 1.000000000000014655 ) ;
#3433 = DIRECTION ( 'NONE',  ( 1.000000000000000000, 0.0000000000000000000, 0.0000000000000000000 ) ) ;
#3434 = DIRECTION ( 'NONE',  ( 0.0000000000000000000, 0.0000000000000000000, 1.000000000000000000 ) ) ;
#3435 = EDGE_LOOP ( 'NONE', ( #12693, #21041, #2398, #5471 ) ) ;
#3436 = FACE_BOUND ( 'NONE', #4925, .T. ) ;
#3437 = VERTEX_POINT ( 'NONE', #13595 ) ;
#3438 = DIRECTION ( 'NONE',  ( 1.000000000000000000, 0.0000000000000000000, 0.0000000000000000000 ) ) ;
#3439 = EDGE_CURVE ( 'NONE', #4137, #5694, #15645, .T. ) ;
#3440 = ORIENTED_EDGE ( 'NONE', *, *, #3388, .F. ) ;
#3441 = DIRECTION ( 'NONE',  ( -1.000000000000000000, -0.0000000000000000000, -0.0000000000000000000 ) ) ;
#3442 = ORIENTED_EDGE ( 'NONE', *, *, #11751, .T. ) ;
#3443 = CARTESIAN_POINT ( 'NONE',  ( -1.000000000000000000, 0.0000000000000000000, 0.0000000000000000000 ) ) ;
#3444 = LINE ( 'NONE', #14141, #6528 ) ;
#3445 = DIRECTION ( 'NONE',  ( 1.000000000000000000, 0.0000000000000000000, 0.0000000000000000000 ) ) ;
#3446 = FACE_BOUND ( 'NONE', #14512, .T. ) ;
#3447 = EDGE_CURVE ( 'NONE', #17877, #1881, #13136, .T. ) ;
#3448 = AXIS2_PLACEMENT_3D ( 'NONE', #22045, #6184, #11471 ) ;
#3449 = DIRECTION ( 'NONE',  ( 1.000000000000000000, -0.0000000000000000000, -0.0000000000000000000 ) ) ;
#3450 = CARTESIAN_POINT ( 'NONE',  ( 0.0000000000000000000, 92.87500000000000000, -28.49999999999977973 ) ) ;
#3451 = EDGE_LOOP ( 'NONE', ( #14953, #18870, #20685, #1518 ) ) ;
#3452 = EDGE_CURVE ( 'NONE', #15141, #8324, #7848, .T. ) ;
#3453 = DIRECTION ( 'NONE',  ( 1.000000000000000000, 0.0000000000000000000, 0.0000000000000000000 ) ) ;
#3454 = PLANE ( 'NONE',  #6580 ) ;
#3455 = DIRECTION ( 'NONE',  ( 0.0000000000000000000, 0.0000000000000000000, -1.000000000000000000 ) ) ;
#3456 = AXIS2_PLACEMENT_3D ( 'NONE', #18757, #20745, #22284 ) ;
#3457 = CIRCLE ( 'NONE', #21836, 3.550000000000011369 ) ;
#3458 = AXIS2_PLACEMENT_3D ( 'NONE', #20714, #15791, #8506 ) ;
#3459 = ORIENTED_EDGE ( 'NONE', *, *, #22314, .T. ) ;
#3460 = CARTESIAN_POINT ( 'NONE',  ( 5.000000000000000000, 36.12500000000000711, -64.49999999999995737 ) ) ;
#3461 = CIRCLE ( 'NONE', #6465, 3.550000000000001155 ) ;
#3462 = DIRECTION ( 'NONE',  ( -1.000000000000000000, 0.0000000000000000000, 0.0000000000000000000 ) ) ;
#3463 = CARTESIAN_POINT ( 'NONE',  ( 5.000000000000000000, 27.12500000000000355, -109.4999999999999858 ) ) ;
#3464 = DIRECTION ( 'NONE',  ( 0.0000000000000000000, 0.0000000000000000000, 1.000000000000000000 ) ) ;
#3465 = EDGE_LOOP ( 'NONE', ( #16094, #11687, #20990, #21363 ) ) ;
#3466 = EDGE_CURVE ( 'NONE', #15914, #20497, #6073, .T. ) ;
#3467 = VECTOR ( 'NONE', #18141, 1000.000000000000000 ) ;
#3468 = CARTESIAN_POINT ( 'NONE',  ( 0.0000000000000000000, 38.87500000000000000, -100.4999999999999574 ) ) ;
#3469 = EDGE_LOOP ( 'NONE', ( #22604, #22715, #2270, #6141 ) ) ;
#3470 = FACE_OUTER_BOUND ( 'NONE', #18416, .T. ) ;
#3471 = LINE ( 'NONE', #5132, #3947 ) ;
#3472 = AXIS2_PLACEMENT_3D ( 'NONE', #16849, #8157, #22250 ) ;
#3473 = VECTOR ( 'NONE', #12915, 1000.000000000000000 ) ;
#3474 = ORIENTED_EDGE ( 'NONE', *, *, #7121, .F. ) ;
#3475 = VERTEX_POINT ( 'NONE', #12264 ) ;
#3476 = DIRECTION ( 'NONE',  ( 1.000000000000000000, 0.0000000000000000000, 0.0000000000000000000 ) ) ;
#3477 = AXIS2_PLACEMENT_3D ( 'NONE', #13955, #17585, #6677 ) ;
#3478 = CARTESIAN_POINT ( 'NONE',  ( 0.0000000000000000000, 47.87500000000000000, -72.49999999999991473 ) ) ;
#3479 = ORIENTED_EDGE ( 'NONE', *, *, #4512, .T. ) ;
#3480 = DIRECTION ( 'NONE',  ( 0.0000000000000000000, 0.0000000000000000000, 1.000000000000000000 ) ) ;
#3481 = ORIENTED_EDGE ( 'NONE', *, *, #7891, .T. ) ;
#3482 = DIRECTION ( 'NONE',  ( -1.000000000000000000, -0.0000000000000000000, -0.0000000000000000000 ) ) ;
#3483 = VECTOR ( 'NONE', #2934, 1000.000000000000000 ) ;
#3484 = CARTESIAN_POINT ( 'NONE',  ( 5.000000000000000000, 27.12500000000000355, -65.50000000000000000 ) ) ;
#3485 = AXIS2_PLACEMENT_3D ( 'NONE', #3938, #764, #22018 ) ;
#3486 = PLANE ( 'NONE',  #11695 ) ;
#3487 = DIRECTION ( 'NONE',  ( 0.0000000000000000000, 0.0000000000000000000, -1.000000000000000000 ) ) ;
#3488 = FACE_BOUND ( 'NONE', #18925, .T. ) ;
#3489 = DIRECTION ( 'NONE',  ( 0.0000000000000000000, 0.0000000000000000000, -1.000000000000000000 ) ) ;
#3490 = DIRECTION ( 'NONE',  ( -1.000000000000000000, -0.0000000000000000000, -0.0000000000000000000 ) ) ;
#3491 = CARTESIAN_POINT ( 'NONE',  ( 5.000000000000000000, 65.87500000000000000, -19.49999999999987566 ) ) ;
#3492 =( GEOMETRIC_REPRESENTATION_CONTEXT ( 3 ) GLOBAL_UNCERTAINTY_ASSIGNED_CONTEXT ( ( #12922 ) ) GLOBAL_UNIT_ASSIGNED_CONTEXT ( ( #9518, #259, #9405 ) ) REPRESENTATION_CONTEXT ( 'NONE', 'WORKASPACE' ) );
#3493 = ORIENTED_EDGE ( 'NONE', *, *, #865, .F. ) ;
#3494 = ORIENTED_EDGE ( 'NONE', *, *, #19898, .T. ) ;
#3495 = VECTOR ( 'NONE', #15721, 1000.000000000000000 ) ;
#3496 = CARTESIAN_POINT ( 'NONE',  ( 2.000000000000000000, 73.50000000000000000, -42.94999999999983942 ) ) ;
#3497 = ADVANCED_FACE ( 'NONE', ( #21196, #15682, #1573, #10611, #19081, #17546, #3446, #1470, #19534, #21073, #8627, #8393, #3002, #22723, #10154, #15563, #19422, #4875, #17311, #17768, #22843, #15794, #10273, #22950, #14034, #6977, #8735, #3230, #15904, #6636, #6860, #5111, #17432, #20964, #3342, #21411, #7087, #12033, #10506, #13807, #4988, #19191, #17654, #23071, #3111, #13920, #14144, #8509, #6754, #1234, #21303, #19307, #12148, #10392, #14253, #1695, #5217, #12370, #8856, #16022, #23182, #12613, #19773, #20009, #21883, #14617, #12971, #8969, #3926, #5677, #18126, #18370, #7448, #10729, #16132, #10847, #14723, #5799, #11205, #408, #3696, #9329, #21768, #20131, #12487, #12843, #47, #18011, #17896, #12732, #19893, #11088, #7199, #2283, #18257, #4044, #9208 ), #170, .F. ) ;
#3498 = CARTESIAN_POINT ( 'NONE',  ( 5.000000000000000000, 54.12500000000000000, -91.49999999999988631 ) ) ;
#3499 = AXIS2_PLACEMENT_3D ( 'NONE', #16918, #9296, #13061 ) ;
#3500 = AXIS2_PLACEMENT_3D ( 'NONE', #5010, #12169, #3251 ) ;
#3501 = CARTESIAN_POINT ( 'NONE',  ( 5.000000000000000000, 45.12500000000000000, -99.49999999999991473 ) ) ;
#3502 = FACE_OUTER_BOUND ( 'NONE', #8007, .T. ) ;
#3503 = ORIENTED_EDGE ( 'NONE', *, *, #4254, .F. ) ;
#3504 = EDGE_CURVE ( 'NONE', #9063, #9991, #6631, .T. ) ;
#3505 = AXIS2_PLACEMENT_3D ( 'NONE', #18205, #1135, #8063 ) ;
#3506 = EDGE_CURVE ( 'NONE', #15310, #22537, #22763, .T. ) ;
#3507 = CARTESIAN_POINT ( 'NONE',  ( 0.0000000000000000000, 28.50000000000000000, -109.4999999999999858 ) ) ;
#3508 = CARTESIAN_POINT ( 'NONE',  ( 0.0000000000000000000, 65.87500000000000000, -29.49999999999987566 ) ) ;
#3509 = ORIENTED_EDGE ( 'NONE', *, *, #21201, .T. ) ;
#3510 = ORIENTED_EDGE ( 'NONE', *, *, #17001, .T. ) ;
#3511 = FACE_OUTER_BOUND ( 'NONE', #592, .T. ) ;
#3512 = CARTESIAN_POINT ( 'NONE',  ( 0.0000000000000000000, 81.12500000000000000, -91.49999999999978684 ) ) ;
#3513 = DIRECTION ( 'NONE',  ( -1.000000000000000000, -0.0000000000000000000, -0.0000000000000000000 ) ) ;
#3514 = ORIENTED_EDGE ( 'NONE', *, *, #9915, .F. ) ;
#3515 = DIRECTION ( 'NONE',  ( -1.000000000000000000, 0.0000000000000000000, 0.0000000000000000000 ) ) ;
#3516 = DIRECTION ( 'NONE',  ( 1.000000000000000000, 0.0000000000000000000, 0.0000000000000000000 ) ) ;
#3517 = AXIS2_PLACEMENT_3D ( 'NONE', #3256, #6773, #6538 ) ;
#3518 = DIRECTION ( 'NONE',  ( 0.0000000000000000000, 0.0000000000000000000, -1.000000000000000000 ) ) ;
#3519 = AXIS2_PLACEMENT_3D ( 'NONE', #5678, #17898, #12614 ) ;
#3520 = EDGE_CURVE ( 'NONE', #4272, #11335, #1701, .T. ) ;
#3521 = DIRECTION ( 'NONE',  ( 1.000000000000000000, 0.0000000000000000000, 0.0000000000000000000 ) ) ;
#3522 = ORIENTED_EDGE ( 'NONE', *, *, #13288, .F. ) ;
#3523 = ORIENTED_EDGE ( 'NONE', *, *, #689, .T. ) ;
#3524 = AXIS2_PLACEMENT_3D ( 'NONE', #14342, #5426, #12588 ) ;
#3525 = CARTESIAN_POINT ( 'NONE',  ( 5.000000000000000000, 92.87500000000000000, -82.49999999999977263 ) ) ;
#3526 = AXIS2_PLACEMENT_3D ( 'NONE', #18622, #11670, #2885 ) ;
#3527 = ADVANCED_FACE ( 'NONE', ( #523 ), #14367, .T. ) ;
#3528 = ADVANCED_FACE ( 'NONE', ( #3574, #1813, #2052 ), #5449, .F. ) ;
#3529 = ORIENTED_EDGE ( 'NONE', *, *, #11281, .F. ) ;
#3530 = FACE_BOUND ( 'NONE', #8245, .T. ) ;
#3531 = EDGE_LOOP ( 'NONE', ( #10010, #11864, #8822, #18183 ) ) ;
#3532 = CIRCLE ( 'NONE', #5784, 1.000000000000000888 ) ;
#3533 = CARTESIAN_POINT ( 'NONE',  ( 5.000000000000000000, 65.87500000000000000, -64.49999999999985789 ) ) ;
#3534 = EDGE_LOOP ( 'NONE', ( #12725, #19907 ) ) ;
#3535 = AXIS2_PLACEMENT_3D ( 'NONE', #7760, #20094, #18440 ) ;
#3536 = ADVANCED_FACE ( 'NONE', ( #21648 ), #5565, .T. ) ;
#3537 = CARTESIAN_POINT ( 'NONE',  ( 2.000000000000000000, 37.50000000000000000, -109.4999999999999574 ) ) ;
#3538 = ADVANCED_FACE ( 'NONE', ( #4612, #22357, #15302 ), #9672, .F. ) ;
#3539 = EDGE_LOOP ( 'NONE', ( #3647, #7899 ) ) ;
#3540 = ORIENTED_EDGE ( 'NONE', *, *, #2290, .T. ) ;
#3541 = AXIS2_PLACEMENT_3D ( 'NONE', #19567, #23110, #3487 ) ;
#3542 = CARTESIAN_POINT ( 'NONE',  ( 2.000000000000000000, 64.50000000000000000, -109.4999999999998579 ) ) ;
#3543 = DIRECTION ( 'NONE',  ( 1.000000000000000000, 0.0000000000000000000, 0.0000000000000000000 ) ) ;
#3544 = DIRECTION ( 'NONE',  ( 0.0000000000000000000, 0.0000000000000000000, -1.000000000000000000 ) ) ;
#3545 = DIRECTION ( 'NONE',  ( 0.0000000000000000000, 0.0000000000000000000, 1.000000000000000000 ) ) ;
#3546 = AXIS2_PLACEMENT_3D ( 'NONE', #6372, #6483, #9783 ) ;
#3547 = FACE_OUTER_BOUND ( 'NONE', #5133, .T. ) ;
#3548 = DIRECTION ( 'NONE',  ( 0.0000000000000000000, 0.0000000000000000000, -1.000000000000000000 ) ) ;
#3549 = DIRECTION ( 'NONE',  ( -1.000000000000000000, -0.0000000000000000000, -0.0000000000000000000 ) ) ;
#3550 = CARTESIAN_POINT ( 'NONE',  ( 0.0000000000000000000, 55.49999999999999289, -113.0499999999998977 ) ) ;
#3551 = CIRCLE ( 'NONE', #15943, 1.000000000000000888 ) ;
#3552 = CARTESIAN_POINT ( 'NONE',  ( 5.000000000000000000, 65.87500000000000000, -46.49999999999987210 ) ) ;
#3553 = DIRECTION ( 'NONE',  ( 0.0000000000000000000, 0.0000000000000000000, 1.000000000000000000 ) ) ;
#3554 = ADVANCED_FACE ( 'NONE', ( #20476, #9784, #16833 ), #9554, .F. ) ;
#3555 = EDGE_LOOP ( 'NONE', ( #15005, #20364 ) ) ;
#3556 = DIRECTION ( 'NONE',  ( -1.000000000000000000, 0.0000000000000000000, 0.0000000000000000000 ) ) ;
#3557 = VERTEX_POINT ( 'NONE', #6028 ) ;
#3558 = CIRCLE ( 'NONE', #23054, 1.000000000000014655 ) ;
#3559 = DIRECTION ( 'NONE',  ( 0.0000000000000000000, 0.0000000000000000000, -1.000000000000000000 ) ) ;
#3560 = VECTOR ( 'NONE', #15286, 1000.000000000000000 ) ;
#3561 = AXIS2_PLACEMENT_3D ( 'NONE', #6643, #21310, #23078 ) ;
#3562 = CIRCLE ( 'NONE', #3955, 3.549999999999997602 ) ;
#3563 = ORIENTED_EDGE ( 'NONE', *, *, #9117, .F. ) ;
#3564 = EDGE_CURVE ( 'NONE', #17856, #18967, #1718, .T. ) ;
#3565 = CARTESIAN_POINT ( 'NONE',  ( 2.000000000000000000, 46.50000000000000000, -96.94999999999993179 ) ) ;
#3566 = AXIS2_PLACEMENT_3D ( 'NONE', #5093, #19410, #8951 ) ;
#3567 = VERTEX_POINT ( 'NONE', #8025 ) ;
#3568 = CIRCLE ( 'NONE', #14452, 1.000000000000014655 ) ;
#3569 = ORIENTED_EDGE ( 'NONE', *, *, #22922, .T. ) ;
#3570 = CARTESIAN_POINT ( 'NONE',  ( 0.0000000000000000000, 29.87500000000000355, -37.50000000000000000 ) ) ;
#3571 = CARTESIAN_POINT ( 'NONE',  ( 0.0000000000000000000, 47.87500000000000000, -55.49999999999993605 ) ) ;
#3572 = AXIS2_PLACEMENT_3D ( 'NONE', #10175, #17335, #19446 ) ;
#3573 = CARTESIAN_POINT ( 'NONE',  ( 0.0000000000000000000, 65.87500000000000000, -46.49999999999987210 ) ) ;
#3574 = FACE_BOUND ( 'NONE', #109, .T. ) ;
#3575 = FACE_OUTER_BOUND ( 'NONE', #6672, .T. ) ;
#3576 = DIRECTION ( 'NONE',  ( 1.000000000000000000, 0.0000000000000000000, 0.0000000000000000000 ) ) ;
#3577 = VERTEX_POINT ( 'NONE', #755 ) ;
#3578 = CIRCLE ( 'NONE', #6961, 3.550000000000011369 ) ;
#3579 = AXIS2_PLACEMENT_3D ( 'NONE', #8002, #22445, #13293 ) ;
#3580 = CIRCLE ( 'NONE', #18585, 1.000000000000014655 ) ;
#3581 = EDGE_CURVE ( 'NONE', #22496, #20001, #4151, .T. ) ;
#3582 = DIRECTION ( 'NONE',  ( -1.000000000000000000, -0.0000000000000000000, -0.0000000000000000000 ) ) ;
#3583 = CYLINDRICAL_SURFACE ( 'NONE', #20679, 1.000000000000014655 ) ;
#3584 = EDGE_CURVE ( 'NONE', #9404, #1493, #21214, .T. ) ;
#3585 = ORIENTED_EDGE ( 'NONE', *, *, #2979, .T. ) ;
#3586 = DIRECTION ( 'NONE',  ( 1.000000000000000000, -0.0000000000000000000, -0.0000000000000000000 ) ) ;
#3587 = DIRECTION ( 'NONE',  ( 0.0000000000000000000, 0.0000000000000000000, 1.000000000000000000 ) ) ;
#3588 = CARTESIAN_POINT ( 'NONE',  ( 0.0000000000000000000, 72.12500000000000000, -101.4999999999998579 ) ) ;
#3589 = FACE_OUTER_BOUND ( 'NONE', #1193, .T. ) ;
#3590 = VERTEX_POINT ( 'NONE', #22232 ) ;
#3591 = VECTOR ( 'NONE', #12652, 1000.000000000000000 ) ;
#3592 = ORIENTED_EDGE ( 'NONE', *, *, #15498, .T. ) ;
#3593 = ADVANCED_FACE ( 'NONE', ( #14962 ), #22008, .F. ) ;
#3594 = EDGE_CURVE ( 'NONE', #18005, #5791, #23092, .T. ) ;
#3595 = EDGE_CURVE ( 'NONE', #13277, #16632, #9213, .T. ) ;
#3596 = DIRECTION ( 'NONE',  ( -1.000000000000000000, -0.0000000000000000000, -0.0000000000000000000 ) ) ;
#3597 = VERTEX_POINT ( 'NONE', #20694 ) ;
#3598 = CIRCLE ( 'NONE', #11093, 1.000000000000014655 ) ;
#3599 = CIRCLE ( 'NONE', #20846, 1.000000000000014655 ) ;
#3600 = CARTESIAN_POINT ( 'NONE',  ( 0.0000000000000000000, 38.87500000000000000, -55.49999999999996447 ) ) ;
#3601 = DIRECTION ( 'NONE',  ( 0.0000000000000000000, 0.0000000000000000000, -1.000000000000000000 ) ) ;
#3602 = VERTEX_POINT ( 'NONE', #11770 ) ;
#3603 = ORIENTED_EDGE ( 'NONE', *, *, #16733, .F. ) ;
#3604 = FACE_OUTER_BOUND ( 'NONE', #7007, .T. ) ;
#3605 = DIRECTION ( 'NONE',  ( 0.0000000000000000000, 0.0000000000000000000, 1.000000000000000000 ) ) ;
#3606 = ORIENTED_EDGE ( 'NONE', *, *, #5410, .T. ) ;
#3607 = AXIS2_PLACEMENT_3D ( 'NONE', #22846, #3449, #3113 ) ;
#3609 = AXIS2_PLACEMENT_3D ( 'NONE', #13482, #11939, #6308 ) ;
#3608 = LINE ( 'NONE', #1728, #16342 ) ;
#3610 = EDGE_LOOP ( 'NONE', ( #13299, #15015 ) ) ;
#3611 = FACE_OUTER_BOUND ( 'NONE', #13335, .T. ) ;
#3613 = DIRECTION ( 'NONE',  ( -1.000000000000000000, -0.0000000000000000000, -0.0000000000000000000 ) ) ;
#3612 = AXIS2_PLACEMENT_3D ( 'NONE', #21145, #8684, #21261 ) ;
#3614 = DIRECTION ( 'NONE',  ( 1.000000000000000000, 0.0000000000000000000, 0.0000000000000000000 ) ) ;
#3615 = CARTESIAN_POINT ( 'NONE',  ( 0.0000000000000000000, 46.50000000000000000, -46.49999999999993605 ) ) ;
#3616 = DIRECTION ( 'NONE',  ( 0.0000000000000000000, 0.0000000000000000000, 1.000000000000000000 ) ) ;
#3617 = EDGE_CURVE ( 'NONE', #11485, #12227, #11843, .T. ) ;
#3618 = CYLINDRICAL_SURFACE ( 'NONE', #6497, 1.000000000000014655 ) ;
#3619 = VECTOR ( 'NONE', #5679, 1000.000000000000000 ) ;
#3620 = CARTESIAN_POINT ( 'NONE',  ( 5.000000000000000000, 74.87500000000000000, -90.49999999999981526 ) ) ;
#3621 = DIRECTION ( 'NONE',  ( 0.0000000000000000000, 0.0000000000000000000, 1.000000000000000000 ) ) ;
#3622 = EDGE_LOOP ( 'NONE', ( #8739, #3175, #18667, #4372 ) ) ;
#3623 = ORIENTED_EDGE ( 'NONE', *, *, #8871, .F. ) ;
#3624 = FACE_BOUND ( 'NONE', #4411, .T. ) ;
#3625 = CARTESIAN_POINT ( 'NONE',  ( 5.000000000000000000, 90.12500000000001421, -72.49999999999975842 ) ) ;
#3626 = DIRECTION ( 'NONE',  ( -1.000000000000000000, -0.0000000000000000000, -0.0000000000000000000 ) ) ;
#3627 = CIRCLE ( 'NONE', #7364, 1.000000000000000888 ) ;
#3628 = DIRECTION ( 'NONE',  ( 0.0000000000000000000, 0.0000000000000000000, -1.000000000000000000 ) ) ;
#3629 = ORIENTED_EDGE ( 'NONE', *, *, #16068, .F. ) ;
#3630 = CARTESIAN_POINT ( 'NONE',  ( 5.000000000000000000, 45.12500000000000000, -100.4999999999999289 ) ) ;
#3631 = FACE_OUTER_BOUND ( 'NONE', #1010, .T. ) ;
#3632 = EDGE_LOOP ( 'NONE', ( #23165, #20774, #12335, #19547 ) ) ;
#3633 = AXIS2_PLACEMENT_3D ( 'NONE', #695, #13489, #20526 ) ;
#3634 = EDGE_LOOP ( 'NONE', ( #16934, #3640 ) ) ;
#3635 = DIRECTION ( 'NONE',  ( 0.0000000000000000000, 0.0000000000000000000, 1.000000000000000000 ) ) ;
#3636 = DIRECTION ( 'NONE',  ( 0.0000000000000000000, 0.0000000000000000000, 1.000000000000000000 ) ) ;
#3637 = CARTESIAN_POINT ( 'NONE',  ( 5.000000000000000000, 36.12500000000000711, -109.4999999999999574 ) ) ;
#3638 = EDGE_CURVE ( 'NONE', #12441, #13051, #22123, .T. ) ;
#3639 = AXIS2_PLACEMENT_3D ( 'NONE', #19905, #3939, #5338 ) ;
#3640 = ORIENTED_EDGE ( 'NONE', *, *, #13493, .F. ) ;
#3641 = DIRECTION ( 'NONE',  ( 0.0000000000000000000, 0.0000000000000000000, -1.000000000000000000 ) ) ;
#3642 = DIRECTION ( 'NONE',  ( 0.0000000000000000000, 0.0000000000000000000, 1.000000000000000000 ) ) ;
#3643 = DIRECTION ( 'NONE',  ( 1.000000000000000000, -0.0000000000000000000, -0.0000000000000000000 ) ) ;
#3644 = FACE_OUTER_BOUND ( 'NONE', #18670, .T. ) ;
#3645 = CIRCLE ( 'NONE', #11887, 1.000000000000014655 ) ;
#3646 = DIRECTION ( 'NONE',  ( 1.000000000000000000, 0.0000000000000000000, 0.0000000000000000000 ) ) ;
#3647 = ORIENTED_EDGE ( 'NONE', *, *, #6901, .F. ) ;
#3648 = EDGE_LOOP ( 'NONE', ( #16783, #14873 ) ) ;
#3649 = ADVANCED_FACE ( 'NONE', ( #987 ), #20357, .T. ) ;
#3650 = DIRECTION ( 'NONE',  ( -1.000000000000000000, -0.0000000000000000000, -0.0000000000000000000 ) ) ;
#3651 = VERTEX_POINT ( 'NONE', #10021 ) ;
#3652 = PLANE ( 'NONE',  #18737 ) ;
#3653 = VERTEX_POINT ( 'NONE', #16941 ) ;
#3654 = DIRECTION ( 'NONE',  ( -1.000000000000000000, -0.0000000000000000000, -0.0000000000000000000 ) ) ;
#3655 = CIRCLE ( 'NONE', #2529, 3.549999999999997602 ) ;
#3656 = AXIS2_PLACEMENT_3D ( 'NONE', #14969, #7799, #2289 ) ;
#3657 = ORIENTED_EDGE ( 'NONE', *, *, #7189, .T. ) ;
#3658 = DIRECTION ( 'NONE',  ( 1.000000000000000000, -0.0000000000000000000, -0.0000000000000000000 ) ) ;
#3659 = ADVANCED_FACE ( 'NONE', ( #1099 ), #5918, .T. ) ;
#3660 = ORIENTED_EDGE ( 'NONE', *, *, #5516, .F. ) ;
#3661 = EDGE_LOOP ( 'NONE', ( #19863, #21218, #9441, #16663 ) ) ;
#3662 = DIRECTION ( 'NONE',  ( 0.0000000000000000000, 0.0000000000000000000, -1.000000000000000000 ) ) ;
#3663 = DIRECTION ( 'NONE',  ( 0.0000000000000000000, 0.0000000000000000000, -1.000000000000000000 ) ) ;
#3664 = CYLINDRICAL_SURFACE ( 'NONE', #5557, 1.000000000000014655 ) ;
#3665 = LINE ( 'NONE', #3903, #6932 ) ;
#3666 = ADVANCED_FACE ( 'NONE', ( #4267 ), #16721, .F. ) ;
#3667 = EDGE_CURVE ( 'NONE', #751, #5889, #21050, .T. ) ;
#3668 = CYLINDRICAL_SURFACE ( 'NONE', #16178, 1.000000000000014655 ) ;
#3669 = DIRECTION ( 'NONE',  ( 0.0000000000000000000, 0.0000000000000000000, 1.000000000000000000 ) ) ;
#3670 = CYLINDRICAL_SURFACE ( 'NONE', #14637, 1.000000000000014655 ) ;
#3671 = PLANE ( 'NONE',  #5465 ) ;
#3672 = ADVANCED_FACE ( 'NONE', ( #13663 ), #1444, .T. ) ;
#3673 = CIRCLE ( 'NONE', #22803, 3.550000000000011369 ) ;
#3674 = DIRECTION ( 'NONE',  ( -1.000000000000000000, -0.0000000000000000000, -0.0000000000000000000 ) ) ;
#3675 = PLANE ( 'NONE',  #19043 ) ;
#3676 = AXIS2_PLACEMENT_3D ( 'NONE', #19528, #3441, #16126 ) ;
#3677 = VERTEX_POINT ( 'NONE', #8366 ) ;
#3678 = DIRECTION ( 'NONE',  ( 1.000000000000000000, -0.0000000000000000000, -0.0000000000000000000 ) ) ;
#3679 = ORIENTED_EDGE ( 'NONE', *, *, #8840, .F. ) ;
#3680 = EDGE_CURVE ( 'NONE', #5893, #16571, #6962, .T. ) ;
#3681 = CARTESIAN_POINT ( 'NONE',  ( 5.000000000000000000, 83.87499999999998579, -29.49999999999981526 ) ) ;
#3682 = AXIS2_PLACEMENT_3D ( 'NONE', #20273, #13121, #19927 ) ;
#3683 = DIRECTION ( 'NONE',  ( 1.000000000000000000, -0.0000000000000000000, -0.0000000000000000000 ) ) ;
#3684 = ORIENTED_EDGE ( 'NONE', *, *, #16595, .T. ) ;
#3685 = EDGE_CURVE ( 'NONE', #758, #5765, #9972, .T. ) ;
#3686 = PLANE ( 'NONE',  #13802 ) ;
#3687 = EDGE_CURVE ( 'NONE', #7868, #18696, #21170, .T. ) ;
#3688 = ORIENTED_EDGE ( 'NONE', *, *, #22333, .F. ) ;
#3689 = AXIS2_PLACEMENT_3D ( 'NONE', #21608, #5403, #9163 ) ;
#3690 = VECTOR ( 'NONE', #16659, 1000.000000000000000 ) ;
#3691 = ORIENTED_EDGE ( 'NONE', *, *, #11539, .F. ) ;
#3692 = DIRECTION ( 'NONE',  ( 1.000000000000000000, 0.0000000000000000000, 0.0000000000000000000 ) ) ;
#3693 = CARTESIAN_POINT ( 'NONE',  ( 2.000000000000000000, 91.50000000000000000, -55.49999999999977973 ) ) ;
#3694 = CYLINDRICAL_SURFACE ( 'NONE', #16427, 1.000000000000000888 ) ;
#3695 = ADVANCED_FACE ( 'NONE', ( #22697, #17406, #14006 ), #6948, .F. ) ;
#3696 = FACE_BOUND ( 'NONE', #8358, .T. ) ;
#3697 = CIRCLE ( 'NONE', #1455, 1.000000000000014655 ) ;
#3698 = FACE_OUTER_BOUND ( 'NONE', #17397, .T. ) ;
#3699 = CARTESIAN_POINT ( 'NONE',  ( 2.000000000000000000, 64.50000000000000000, -78.94999999999986073 ) ) ;
#3700 = ORIENTED_EDGE ( 'NONE', *, *, #18955, .F. ) ;
#3701 = CARTESIAN_POINT ( 'NONE',  ( 0.0000000000000000000, 55.49999999999999289, -46.49999999999990052 ) ) ;
#3702 = LINE ( 'NONE', #10618, #11664 ) ;
#3703 = ORIENTED_EDGE ( 'NONE', *, *, #14604, .F. ) ;
#3704 = DIRECTION ( 'NONE',  ( 0.0000000000000000000, 0.0000000000000000000, 1.000000000000000000 ) ) ;
#3705 = ADVANCED_FACE ( 'NONE', ( #6613 ), #15417, .F. ) ;
#3706 = CARTESIAN_POINT ( 'NONE',  ( 5.000000000000000000, 45.12500000000000000, -29.49999999999993960 ) ) ;
#3707 = CYLINDRICAL_SURFACE ( 'NONE', #4033, 3.550000000000000266 ) ;
#3708 = CARTESIAN_POINT ( 'NONE',  ( 0.0000000000000000000, 0.0000000000000000000, 0.0000000000000000000 ) ) ;
#3709 = VERTEX_POINT ( 'NONE', #17633 ) ;
#3710 = EDGE_CURVE ( 'NONE', #13995, #9233, #4678, .T. ) ;
#3711 = VECTOR ( 'NONE', #9647, 1000.000000000000000 ) ;
#3712 = CIRCLE ( 'NONE', #8583, 1.000000000000014655 ) ;
#3713 = EDGE_CURVE ( 'NONE', #18871, #10575, #3945, .T. ) ;
#3714 = VERTEX_POINT ( 'NONE', #13785 ) ;
#3715 = FACE_OUTER_BOUND ( 'NONE', #10761, .T. ) ;
#3716 = ORIENTED_EDGE ( 'NONE', *, *, #9520, .T. ) ;
#3717 = FACE_OUTER_BOUND ( 'NONE', #8745, .T. ) ;
#3718 = DIRECTION ( 'NONE',  ( 1.000000000000000000, 0.0000000000000000000, 0.0000000000000000000 ) ) ;
#3719 = EDGE_CURVE ( 'NONE', #20802, #12571, #7675, .T. ) ;
#3720 = ORIENTED_EDGE ( 'NONE', *, *, #9189, .T. ) ;
#3721 = EDGE_LOOP ( 'NONE', ( #4299, #21878, #17644, #13604 ) ) ;
#3722 = CARTESIAN_POINT ( 'NONE',  ( 5.000000000000000000, 81.12500000000000000, -73.49999999999980105 ) ) ;
#3723 = DIRECTION ( 'NONE',  ( 0.0000000000000000000, 0.0000000000000000000, 1.000000000000000000 ) ) ;
#3724 = CIRCLE ( 'NONE', #11588, 1.000000000000014655 ) ;
#3725 = EDGE_LOOP ( 'NONE', ( #21289, #14550, #7840, #950 ) ) ;
#3726 = ORIENTED_EDGE ( 'NONE', *, *, #4216, .T. ) ;
#3727 = AXIS2_PLACEMENT_3D ( 'NONE', #2439, #13020, #571 ) ;
#3728 = AXIS2_PLACEMENT_3D ( 'NONE', #6886, #17342, #3142 ) ;
#3729 = CARTESIAN_POINT ( 'NONE',  ( 5.000000000000000000, 63.12500000000000000, -63.49999999999985079 ) ) ;
#3730 = EDGE_LOOP ( 'NONE', ( #8556, #18662, #15223, #12712 ) ) ;
#3731 = FACE_OUTER_BOUND ( 'NONE', #7361, .T. ) ;
#3732 = CARTESIAN_POINT ( 'NONE',  ( 5.000000000000000000, 38.87500000000000000, -45.49999999999996447 ) ) ;
#3733 = DIRECTION ( 'NONE',  ( -1.000000000000000000, -0.0000000000000000000, -0.0000000000000000000 ) ) ;
#3734 = CARTESIAN_POINT ( 'NONE',  ( 2.000000000000000000, 82.49999999999998579, -109.4999999999997868 ) ) ;
#3735 = CARTESIAN_POINT ( 'NONE',  ( 2.000000000000000000, 28.50000000000000000, -100.4999999999999858 ) ) ;
#3736 = EDGE_CURVE ( 'NONE', #2310, #16119, #3426, .T. ) ;
#3737 = CYLINDRICAL_SURFACE ( 'NONE', #7627, 1.000000000000014655 ) ;
#3738 = CARTESIAN_POINT ( 'NONE',  ( 2.000000000000000000, 91.50000000000000000, -109.4999999999997584 ) ) ;
#3739 = CYLINDRICAL_SURFACE ( 'NONE', #4326, 3.549999999999997602 ) ;
#3740 = VERTEX_POINT ( 'NONE', #12242 ) ;
#3741 = ORIENTED_EDGE ( 'NONE', *, *, #5856, .T. ) ;
#3742 = DIRECTION ( 'NONE',  ( 0.0000000000000000000, 0.0000000000000000000, 1.000000000000000000 ) ) ;
#3743 = CIRCLE ( 'NONE', #2272, 3.549999999999997602 ) ;
#3744 = AXIS2_PLACEMENT_3D ( 'NONE', #9426, #16587, #12829 ) ;
#3745 = DIRECTION ( 'NONE',  ( 0.0000000000000000000, 0.0000000000000000000, -1.000000000000000000 ) ) ;
#3746 = CARTESIAN_POINT ( 'NONE',  ( 2.000000000000000000, 73.50000000000000000, -105.9499999999998181 ) ) ;
#3747 = CARTESIAN_POINT ( 'NONE',  ( 0.0000000000000000000, 81.12500000000000000, -64.49999999999978684 ) ) ;
#3748 = ADVANCED_FACE ( 'NONE', ( #3204, #3087, #1550 ), #10373, .F. ) ;
#3749 = ORIENTED_EDGE ( 'NONE', *, *, #1101, .F. ) ;
#3750 = DIRECTION ( 'NONE',  ( 0.0000000000000000000, 0.0000000000000000000, 1.000000000000000000 ) ) ;
#3751 = CYLINDRICAL_SURFACE ( 'NONE', #3321, 3.549999999999997602 ) ;
#3752 = EDGE_LOOP ( 'NONE', ( #13992, #18393, #19082, #22261 ) ) ;
#3753 = EDGE_LOOP ( 'NONE', ( #5673, #10812 ) ) ;
#3754 = DIRECTION ( 'NONE',  ( 0.0000000000000000000, 0.0000000000000000000, -1.000000000000000000 ) ) ;
#3755 = DIRECTION ( 'NONE',  ( 0.0000000000000000000, 0.0000000000000000000, 1.000000000000000000 ) ) ;
#3756 = CARTESIAN_POINT ( 'NONE',  ( 0.0000000000000000000, 73.50000000000000000, -82.49999999999984368 ) ) ;
#3757 = ADVANCED_FACE ( 'NONE', ( #13900 ), #8605, .T. ) ;
#3758 = VERTEX_POINT ( 'NONE', #1665 ) ;
#3759 = FACE_OUTER_BOUND ( 'NONE', #10928, .T. ) ;
#3760 = CARTESIAN_POINT ( 'NONE',  ( 5.000000000000000000, 36.12500000000000711, -73.49999999999997158 ) ) ;
#3761 = LINE ( 'NONE', #1995, #9402 ) ;
#3762 = DIRECTION ( 'NONE',  ( 0.0000000000000000000, 0.0000000000000000000, 1.000000000000000000 ) ) ;
#3763 = VERTEX_POINT ( 'NONE', #10131 ) ;
#3764 = EDGE_CURVE ( 'NONE', #17753, #19857, #17287, .T. ) ;
#3765 = EDGE_LOOP ( 'NONE', ( #3950, #13538, #5392, #2304 ) ) ;
#3766 = DIRECTION ( 'NONE',  ( 0.0000000000000000000, 0.0000000000000000000, 1.000000000000000000 ) ) ;
#3767 = ORIENTED_EDGE ( 'NONE', *, *, #7438, .T. ) ;
#3768 = ORIENTED_EDGE ( 'NONE', *, *, #19169, .T. ) ;
#3769 = DIRECTION ( 'NONE',  ( 0.0000000000000000000, 0.0000000000000000000, 1.000000000000000000 ) ) ;
#3770 = EDGE_LOOP ( 'NONE', ( #9493, #2295 ) ) ;
#3771 = DIRECTION ( 'NONE',  ( 0.0000000000000000000, 0.0000000000000000000, -1.000000000000000000 ) ) ;
#3772 = ORIENTED_EDGE ( 'NONE', *, *, #4147, .T. ) ;
#3773 = CIRCLE ( 'NONE', #13532, 1.000000000000014655 ) ;
#3774 = CARTESIAN_POINT ( 'NONE',  ( 5.000000000000000000, 92.87500000000000000, -38.49999999999977973 ) ) ;
#3775 = ADVANCED_FACE ( 'NONE', ( #20937 ), #23157, .T. ) ;
#3776 = ORIENTED_EDGE ( 'NONE', *, *, #18504, .T. ) ;
#3777 = LINE ( 'NONE', #16217, #7601 ) ;
#3778 = ORIENTED_EDGE ( 'NONE', *, *, #5669, .F. ) ;
#3779 = ADVANCED_FACE ( 'NONE', ( #5537 ), #19627, .T. ) ;
#3780 = ORIENTED_EDGE ( 'NONE', *, *, #22499, .T. ) ;
#3781 = ORIENTED_EDGE ( 'NONE', *, *, #13444, .T. ) ;
#3782 = FACE_OUTER_BOUND ( 'NONE', #18861, .T. ) ;
#3783 = FACE_OUTER_BOUND ( 'NONE', #15403, .T. ) ;
#3784 = CARTESIAN_POINT ( 'NONE',  ( 5.000000000000000000, 47.87500000000000000, -28.49999999999993605 ) ) ;
#3785 = CARTESIAN_POINT ( 'NONE',  ( 5.000000000000000000, 92.87500000000000000, -46.49999999999977973 ) ) ;
#3786 = FACE_OUTER_BOUND ( 'NONE', #6311, .T. ) ;
#3787 = DIRECTION ( 'NONE',  ( 0.0000000000000000000, 0.0000000000000000000, -1.000000000000000000 ) ) ;
#3788 = DIRECTION ( 'NONE',  ( -1.000000000000000000, -0.0000000000000000000, -0.0000000000000000000 ) ) ;
#3789 = DIRECTION ( 'NONE',  ( -1.000000000000000000, -0.0000000000000000000, -0.0000000000000000000 ) ) ;
#3790 = CIRCLE ( 'NONE', #16541, 1.000000000000014655 ) ;
#3791 = LINE ( 'NONE', #1674, #15611 ) ;
#3792 = EDGE_LOOP ( 'NONE', ( #13939, #2197 ) ) ;
#3793 = CARTESIAN_POINT ( 'NONE',  ( 5.000000000000000000, 45.12500000000000000, -38.49999999999993605 ) ) ;
#3794 = EDGE_LOOP ( 'NONE', ( #6397, #6348 ) ) ;
#3795 = FACE_OUTER_BOUND ( 'NONE', #21470, .T. ) ;
#3796 = DIRECTION ( 'NONE',  ( 1.000000000000000000, 0.0000000000000000000, 0.0000000000000000000 ) ) ;
#3797 = ORIENTED_EDGE ( 'NONE', *, *, #11727, .F. ) ;
#3798 = EDGE_CURVE ( 'NONE', #7280, #16620, #18345, .T. ) ;
#3799 = ORIENTED_EDGE ( 'NONE', *, *, #16486, .T. ) ;
#3800 = FACE_OUTER_BOUND ( 'NONE', #18549, .T. ) ;
#3801 = EDGE_LOOP ( 'NONE', ( #4166, #18580 ) ) ;
#3802 = ORIENTED_EDGE ( 'NONE', *, *, #10192, .F. ) ;
#3803 = EDGE_CURVE ( 'NONE', #17172, #20176, #3665, .T. ) ;
#3804 = DIRECTION ( 'NONE',  ( 0.0000000000000000000, 0.0000000000000000000, 1.000000000000000000 ) ) ;
#3805 = CARTESIAN_POINT ( 'NONE',  ( 5.000000000000000000, 92.87500000000000000, -73.49999999999977263 ) ) ;
#3806 = EDGE_CURVE ( 'NONE', #13079, #579, #16686, .T. ) ;
#3807 = CARTESIAN_POINT ( 'NONE',  ( 2.000000000000000000, 46.50000000000000000, -19.49999999999993605 ) ) ;
#3808 = CARTESIAN_POINT ( 'NONE',  ( 2.000000000000000000, 0.0000000000000000000, 0.0000000000000000000 ) ) ;
#3809 = DIRECTION ( 'NONE',  ( -1.000000000000000000, -0.0000000000000000000, -0.0000000000000000000 ) ) ;
#3810 = FACE_OUTER_BOUND ( 'NONE', #17427, .T. ) ;
#3811 = ORIENTED_EDGE ( 'NONE', *, *, #5874, .F. ) ;
#3812 = CARTESIAN_POINT ( 'NONE',  ( 0.0000000000000000000, 92.87500000000000000, -101.4999999999997868 ) ) ;
#3813 = CARTESIAN_POINT ( 'NONE',  ( 5.000000000000000000, 92.87500000000000000, -83.49999999999978684 ) ) ;
#3814 = VERTEX_POINT ( 'NONE', #19746 ) ;
#3815 = DIRECTION ( 'NONE',  ( -1.000000000000000000, -0.0000000000000000000, -0.0000000000000000000 ) ) ;
#3816 = DIRECTION ( 'NONE',  ( 0.0000000000000000000, 0.0000000000000000000, -1.000000000000000000 ) ) ;
#3817 = CARTESIAN_POINT ( 'NONE',  ( 5.000000000000000000, 74.87500000000000000, -72.49999999999982947 ) ) ;
#3818 = DIRECTION ( 'NONE',  ( -1.000000000000000000, -0.0000000000000000000, -0.0000000000000000000 ) ) ;
#3819 = ADVANCED_FACE ( 'NONE', ( #1900 ), #12946, .T. ) ;
#3820 = AXIS2_PLACEMENT_3D ( 'NONE', #13755, #17263, #6349 ) ;
#3821 = VERTEX_POINT ( 'NONE', #10703 ) ;
#3822 = EDGE_CURVE ( 'NONE', #21350, #17903, #18559, .T. ) ;
#3823 = EDGE_CURVE ( 'NONE', #16793, #20088, #20070, .T. ) ;
#3824 = CYLINDRICAL_SURFACE ( 'NONE', #10259, 3.550000000000004707 ) ;
#3825 = ORIENTED_EDGE ( 'NONE', *, *, #4463, .T. ) ;
#3826 = DIRECTION ( 'NONE',  ( 0.0000000000000000000, 0.0000000000000000000, 1.000000000000000000 ) ) ;
#3827 = DIRECTION ( 'NONE',  ( 1.000000000000000000, 0.0000000000000000000, 0.0000000000000000000 ) ) ;
#3828 = AXIS2_PLACEMENT_3D ( 'NONE', #18551, #22305, #15486 ) ;
#3829 = EDGE_LOOP ( 'NONE', ( #22109, #15056 ) ) ;
#3830 = EDGE_LOOP ( 'NONE', ( #23126, #22837 ) ) ;
#3831 = CARTESIAN_POINT ( 'NONE',  ( 5.000000000000000000, 27.12500000000000355, -81.49999999999997158 ) ) ;
#3832 = EDGE_CURVE ( 'NONE', #5814, #17791, #7306, .T. ) ;
#3833 = DIRECTION ( 'NONE',  ( 1.000000000000000000, 0.0000000000000000000, 0.0000000000000000000 ) ) ;
#3834 = EDGE_CURVE ( 'NONE', #8018, #1327, #3551, .T. ) ;
#3835 = ORIENTED_EDGE ( 'NONE', *, *, #11581, .T. ) ;
#3836 = ORIENTED_EDGE ( 'NONE', *, *, #2639, .F. ) ;
#3837 = VECTOR ( 'NONE', #2878, 1000.000000000000000 ) ;
#3838 = CIRCLE ( 'NONE', #1582, 3.549999999999999378 ) ;
#3839 = DIRECTION ( 'NONE',  ( 1.000000000000000000, 0.0000000000000000000, 0.0000000000000000000 ) ) ;
#3840 = EDGE_LOOP ( 'NONE', ( #10101, #173 ) ) ;
#3841 = CARTESIAN_POINT ( 'NONE',  ( 2.000000000000000000, 82.49999999999998579, -41.04999999999981242 ) ) ;
#3842 = DIRECTION ( 'NONE',  ( 1.000000000000000000, 0.0000000000000000000, 0.0000000000000000000 ) ) ;
#3843 = DIRECTION ( 'NONE',  ( 0.0000000000000000000, 0.0000000000000000000, 1.000000000000000000 ) ) ;
#3844 = LINE ( 'NONE', #12647, #1700 ) ;
#3845 = DIRECTION ( 'NONE',  ( 0.0000000000000000000, 0.0000000000000000000, -1.000000000000000000 ) ) ;
#3846 = DIRECTION ( 'NONE',  ( -1.000000000000000000, -0.0000000000000000000, -0.0000000000000000000 ) ) ;
#3847 = DIRECTION ( 'NONE',  ( 0.0000000000000000000, 0.0000000000000000000, 1.000000000000000000 ) ) ;
#3848 = CIRCLE ( 'NONE', #9840, 1.000000000000000888 ) ;
#3849 = EDGE_CURVE ( 'NONE', #14385, #7246, #2024, .T. ) ;
#3850 = ORIENTED_EDGE ( 'NONE', *, *, #22244, .T. ) ;
#3851 = VERTEX_POINT ( 'NONE', #17865 ) ;
#3852 = DIRECTION ( 'NONE',  ( 0.0000000000000000000, 0.0000000000000000000, -1.000000000000000000 ) ) ;
#3853 = AXIS2_PLACEMENT_3D ( 'NONE', #11787, #18494, #8596 ) ;
#3854 = CIRCLE ( 'NONE', #21849, 1.000000000000014655 ) ;
#3855 = FACE_OUTER_BOUND ( 'NONE', #3770, .T. ) ;
#3856 = AXIS2_PLACEMENT_3D ( 'NONE', #242, #5278, #20081 ) ;
#3857 = DIRECTION ( 'NONE',  ( 0.0000000000000000000, 0.0000000000000000000, 1.000000000000000000 ) ) ;
#3858 = DIRECTION ( 'NONE',  ( 0.0000000000000000000, 0.0000000000000000000, 1.000000000000000000 ) ) ;
#3859 = VERTEX_POINT ( 'NONE', #5300 ) ;
#3860 = VERTEX_POINT ( 'NONE', #14698 ) ;
#3861 = EDGE_CURVE ( 'NONE', #1024, #2481, #567, .T. ) ;
#3862 = CARTESIAN_POINT ( 'NONE',  ( 5.000000000000000000, 45.12500000000000000, -82.49999999999991473 ) ) ;
#3863 = AXIS2_PLACEMENT_3D ( 'NONE', #340, #14662, #7497 ) ;
#3864 = DIRECTION ( 'NONE',  ( 0.0000000000000000000, 0.0000000000000000000, 1.000000000000000000 ) ) ;
#3865 = EDGE_LOOP ( 'NONE', ( #19386, #17997 ) ) ;
#3866 = AXIS2_PLACEMENT_3D ( 'NONE', #1248, #3126, #8290 ) ;
#3867 = ORIENTED_EDGE ( 'NONE', *, *, #21118, .T. ) ;
#3868 = PLANE ( 'NONE',  #20487 ) ;
#3869 = CYLINDRICAL_SURFACE ( 'NONE', #11218, 1.000000000000000888 ) ;
#3870 = DIRECTION ( 'NONE',  ( 0.0000000000000000000, 0.0000000000000000000, -1.000000000000000000 ) ) ;
#3871 = ORIENTED_EDGE ( 'NONE', *, *, #6066, .T. ) ;
#3872 = PLANE ( 'NONE',  #1974 ) ;
#3873 = CARTESIAN_POINT ( 'NONE',  ( 2.000000000000000000, 73.50000000000000000, -91.49999999999982947 ) ) ;
#3874 = DIRECTION ( 'NONE',  ( 1.000000000000000000, 0.0000000000000000000, 0.0000000000000000000 ) ) ;
#3875 = CYLINDRICAL_SURFACE ( 'NONE', #1240, 3.549999999999997602 ) ;
#3876 = EDGE_LOOP ( 'NONE', ( #6217, #17985 ) ) ;
#3877 = AXIS2_PLACEMENT_3D ( 'NONE', #6438, #10193, #10087 ) ;
#3878 = ORIENTED_EDGE ( 'NONE', *, *, #12276, .T. ) ;
#3879 = CARTESIAN_POINT ( 'NONE',  ( 2.000000000000000000, 73.50000000000000000, -91.49999999999982947 ) ) ;
#3880 = ADVANCED_FACE ( 'NONE', ( #5651 ), #12460, .T. ) ;
#3881 = ORIENTED_EDGE ( 'NONE', *, *, #2415, .F. ) ;
#3882 = VERTEX_POINT ( 'NONE', #12817 ) ;
#3883 = AXIS2_PLACEMENT_3D ( 'NONE', #22864, #10295, #1257 ) ;
#3884 = CARTESIAN_POINT ( 'NONE',  ( 2.000000000000000000, 28.50000000000000000, -10.50000000000000000 ) ) ;
#3885 = EDGE_LOOP ( 'NONE', ( #12133, #7049 ) ) ;
#3886 = CIRCLE ( 'NONE', #16619, 1.000000000000000888 ) ;
#3887 = CIRCLE ( 'NONE', #15131, 1.000000000000000888 ) ;
#3888 = FACE_BOUND ( 'NONE', #19610, .T. ) ;
#3889 = ORIENTED_EDGE ( 'NONE', *, *, #4816, .T. ) ;
#3890 = EDGE_CURVE ( 'NONE', #1127, #2630, #8434, .T. ) ;
#3891 = AXIS2_PLACEMENT_3D ( 'NONE', #11362, #11254, #581 ) ;
#3892 = EDGE_CURVE ( 'NONE', #21572, #12346, #2148, .T. ) ;
#3893 = LINE ( 'NONE', #11279, #14798 ) ;
#3894 = ADVANCED_FACE ( 'NONE', ( #20104 ), #21500, .F. ) ;
#3895 = ORIENTED_EDGE ( 'NONE', *, *, #11299, .T. ) ;
#3896 = ORIENTED_EDGE ( 'NONE', *, *, #19702, .T. ) ;
#3897 = ORIENTED_EDGE ( 'NONE', *, *, #10977, .F. ) ;
#3898 = EDGE_LOOP ( 'NONE', ( #21680, #19120 ) ) ;
#3899 = DIRECTION ( 'NONE',  ( -1.000000000000000000, -0.0000000000000000000, -0.0000000000000000000 ) ) ;
#3900 = DIRECTION ( 'NONE',  ( 0.0000000000000000000, 0.0000000000000000000, 1.000000000000000000 ) ) ;
#3901 = LINE ( 'NONE', #5771, #8195 ) ;
#3902 = AXIS2_PLACEMENT_3D ( 'NONE', #15185, #20809, #15525 ) ;
#3903 = CARTESIAN_POINT ( 'NONE',  ( 5.000000000000000000, 74.87500000000000000, -27.49999999999983658 ) ) ;
#3904 = DIRECTION ( 'NONE',  ( -1.000000000000000000, 0.0000000000000000000, 0.0000000000000000000 ) ) ;
#3905 = CARTESIAN_POINT ( 'NONE',  ( 0.0000000000000000000, 46.50000000000000000, -14.04999999999993676 ) ) ;
#3906 = CARTESIAN_POINT ( 'NONE',  ( 2.000000000000000000, 120.0000000000000000, 0.0000000000000000000 ) ) ;
#3907 = CYLINDRICAL_SURFACE ( 'NONE', #22356, 1.000000000000014655 ) ;
#3908 = CARTESIAN_POINT ( 'NONE',  ( 5.000000000000000000, 45.12500000000000000, -46.49999999999993605 ) ) ;
#3909 = DIRECTION ( 'NONE',  ( 1.000000000000000000, 0.0000000000000000000, 0.0000000000000000000 ) ) ;
#3910 = EDGE_LOOP ( 'NONE', ( #2663, #22848 ) ) ;
#3911 = FACE_OUTER_BOUND ( 'NONE', #12515, .T. ) ;
#3912 = ORIENTED_EDGE ( 'NONE', *, *, #22086, .T. ) ;
#3913 = DIRECTION ( 'NONE',  ( 0.0000000000000000000, 0.0000000000000000000, 1.000000000000000000 ) ) ;
#3914 = FACE_OUTER_BOUND ( 'NONE', #16763, .T. ) ;
#3915 = AXIS2_PLACEMENT_3D ( 'NONE', #5762, #12934, #12691 ) ;
#3916 = ORIENTED_EDGE ( 'NONE', *, *, #20488, .T. ) ;
#3917 = VERTEX_POINT ( 'NONE', #10818 ) ;
#3918 = AXIS2_PLACEMENT_3D ( 'NONE', #19870, #17870, #11062 ) ;
#3919 = CIRCLE ( 'NONE', #3546, 3.549999999999997602 ) ;
#3920 = CARTESIAN_POINT ( 'NONE',  ( 2.000000000000000000, 82.49999999999998579, -82.49999999999980105 ) ) ;
#3921 = ORIENTED_EDGE ( 'NONE', *, *, #20535, .F. ) ;
#3922 = ORIENTED_EDGE ( 'NONE', *, *, #21056, .T. ) ;
#3923 = FACE_OUTER_BOUND ( 'NONE', #4250, .T. ) ;
#3924 = CARTESIAN_POINT ( 'NONE',  ( 0.0000000000000000000, 90.12500000000001421, -72.49999999999975842 ) ) ;
#3925 = FACE_OUTER_BOUND ( 'NONE', #19148, .T. ) ;
#3926 = FACE_BOUND ( 'NONE', #5671, .T. ) ;
#3927 = CYLINDRICAL_SURFACE ( 'NONE', #21160, 3.550000000000011369 ) ;
#3928 = DIRECTION ( 'NONE',  ( -1.000000000000000000, -0.0000000000000000000, -0.0000000000000000000 ) ) ;
#3929 = EDGE_LOOP ( 'NONE', ( #6771, #3726, #21927, #4861 ) ) ;
#3930 = VECTOR ( 'NONE', #16073, 1000.000000000000000 ) ;
#3931 = ADVANCED_FACE ( 'NONE', ( #4130, #9528, #16695 ), #15280, .F. ) ;
#3932 = CARTESIAN_POINT ( 'NONE',  ( 5.000000000000000000, 83.87499999999998579, -28.49999999999981171 ) ) ;
#3933 = CARTESIAN_POINT ( 'NONE',  ( 0.0000000000000000000, 0.0000000000000000000, 0.0000000000000000000 ) ) ;
#3934 = CIRCLE ( 'NONE', #17051, 1.000000000000014655 ) ;
#3935 = ORIENTED_EDGE ( 'NONE', *, *, #20347, .T. ) ;
#3936 = CARTESIAN_POINT ( 'NONE',  ( 0.0000000000000000000, 92.87500000000000000, -108.4999999999997442 ) ) ;
#3937 = AXIS2_PLACEMENT_3D ( 'NONE', #16898, #10085, #11374 ) ;
#3938 = CARTESIAN_POINT ( 'NONE',  ( 5.000000000000000000, 56.87499999999999289, -28.49999999999990408 ) ) ;
#3939 = DIRECTION ( 'NONE',  ( 1.000000000000000000, -0.0000000000000000000, -0.0000000000000000000 ) ) ;
#3940 = CARTESIAN_POINT ( 'NONE',  ( 5.000000000000000000, 83.87499999999998579, -65.49999999999981526 ) ) ;
#3941 = CIRCLE ( 'NONE', #17054, 1.000000000000014655 ) ;
#3942 = EDGE_LOOP ( 'NONE', ( #20637, #7074 ) ) ;
#3943 = VERTEX_POINT ( 'NONE', #20326 ) ;
#3944 = EDGE_CURVE ( 'NONE', #19961, #4208, #5816, .T. ) ;
#3945 = CIRCLE ( 'NONE', #5068, 3.550000000000004707 ) ;
#3946 = ORIENTED_EDGE ( 'NONE', *, *, #7200, .T. ) ;
#3947 = VECTOR ( 'NONE', #1146, 1000.000000000000000 ) ;
#3948 = LINE ( 'NONE', #1835, #20328 ) ;
#3949 = FACE_OUTER_BOUND ( 'NONE', #629, .T. ) ;
#3950 = ORIENTED_EDGE ( 'NONE', *, *, #9095, .T. ) ;
#3951 = VECTOR ( 'NONE', #4417, 1000.000000000000000 ) ;
#3952 = ORIENTED_EDGE ( 'NONE', *, *, #9412, .T. ) ;
#3953 = CARTESIAN_POINT ( 'NONE',  ( 5.000000000000000000, 36.12500000000000711, -18.49999999999996803 ) ) ;
#3954 = CARTESIAN_POINT ( 'NONE',  ( 5.000000000000000000, 74.87500000000000000, -110.4999999999998437 ) ) ;
#3955 = AXIS2_PLACEMENT_3D ( 'NONE', #8824, #15994, #23155 ) ;
#3956 = EDGE_CURVE ( 'NONE', #21307, #20005, #955, .T. ) ;
#3957 = ORIENTED_EDGE ( 'NONE', *, *, #17491, .F. ) ;
#3958 = EDGE_LOOP ( 'NONE', ( #22396, #6246 ) ) ;
#3959 = DIRECTION ( 'NONE',  ( 1.000000000000000000, 0.0000000000000000000, 0.0000000000000000000 ) ) ;
#3960 = ORIENTED_EDGE ( 'NONE', *, *, #13305, .T. ) ;
#3961 = DIRECTION ( 'NONE',  ( 1.000000000000000000, -0.0000000000000000000, -0.0000000000000000000 ) ) ;
#3962 = CYLINDRICAL_SURFACE ( 'NONE', #6641, 1.000000000000014655 ) ;
#3963 = ADVANCED_FACE ( 'NONE', ( #2602 ), #4360, .F. ) ;
#3964 = AXIS2_PLACEMENT_3D ( 'NONE', #18238, #20546, #6334 ) ;
#3965 = ADVANCED_FACE ( 'NONE', ( #11517 ), #22098, .T. ) ;
#3966 = CARTESIAN_POINT ( 'NONE',  ( 0.0000000000000000000, 72.12500000000000000, -18.49999999999984368 ) ) ;
#3967 = DIRECTION ( 'NONE',  ( 1.000000000000000000, 0.0000000000000000000, 0.0000000000000000000 ) ) ;
#3968 = DIRECTION ( 'NONE',  ( 1.000000000000000000, 0.0000000000000000000, 0.0000000000000000000 ) ) ;
#3969 = DIRECTION ( 'NONE',  ( 0.0000000000000000000, 0.0000000000000000000, 1.000000000000000000 ) ) ;
#3970 = LINE ( 'NONE', #18291, #10207 ) ;
#3971 = ORIENTED_EDGE ( 'NONE', *, *, #3092, .F. ) ;
#3972 = ORIENTED_EDGE ( 'NONE', *, *, #19862, .F. ) ;
#3973 = CIRCLE ( 'NONE', #17086, 1.000000000000000888 ) ;
#3974 = ADVANCED_FACE ( 'NONE', ( #18685 ), #9762, .T. ) ;
#3975 = DIRECTION ( 'NONE',  ( 1.000000000000000000, 0.0000000000000000000, 0.0000000000000000000 ) ) ;
#3976 = DIRECTION ( 'NONE',  ( 1.000000000000000000, 0.0000000000000000000, 0.0000000000000000000 ) ) ;
#3977 = CARTESIAN_POINT ( 'NONE',  ( 5.000000000000000000, 63.12500000000000000, -56.49999999999987921 ) ) ;
#3978 = DIRECTION ( 'NONE',  ( 0.0000000000000000000, 0.0000000000000000000, -1.000000000000000000 ) ) ;
#3979 = VECTOR ( 'NONE', #15795, 1000.000000000000000 ) ;
#3980 = AXIS2_PLACEMENT_3D ( 'NONE', #8300, #9952, #9823 ) ;
#3981 = ORIENTED_EDGE ( 'NONE', *, *, #399, .F. ) ;
#3982 = ORIENTED_EDGE ( 'NONE', *, *, #6249, .F. ) ;
#3983 = DIRECTION ( 'NONE',  ( 0.0000000000000000000, 0.0000000000000000000, 1.000000000000000000 ) ) ;
#3984 = DIRECTION ( 'NONE',  ( -1.000000000000000000, -0.0000000000000000000, -0.0000000000000000000 ) ) ;
#3985 = CIRCLE ( 'NONE', #14864, 3.550000000000001155 ) ;
#3986 = EDGE_CURVE ( 'NONE', #16195, #6171, #8810, .T. ) ;
#3987 = ORIENTED_EDGE ( 'NONE', *, *, #22660, .F. ) ;
#3988 = EDGE_CURVE ( 'NONE', #12380, #10902, #21547, .T. ) ;
#3989 = ORIENTED_EDGE ( 'NONE', *, *, #18901, .T. ) ;
#3990 = CIRCLE ( 'NONE', #18602, 1.000000000000000888 ) ;
#3991 = CYLINDRICAL_SURFACE ( 'NONE', #9234, 3.549999999999997602 ) ;
#3992 = DIRECTION ( 'NONE',  ( -1.000000000000000000, -0.0000000000000000000, -0.0000000000000000000 ) ) ;
#3993 = FACE_OUTER_BOUND ( 'NONE', #7766, .T. ) ;
#3994 = CIRCLE ( 'NONE', #18965, 3.550000000000011369 ) ;
#3995 = ORIENTED_EDGE ( 'NONE', *, *, #2267, .T. ) ;
#3996 = DIRECTION ( 'NONE',  ( 1.000000000000000000, 0.0000000000000000000, 0.0000000000000000000 ) ) ;
#3997 = CARTESIAN_POINT ( 'NONE',  ( 5.000000000000000000, 65.87500000000000000, -109.4999999999998579 ) ) ;
#3998 = CARTESIAN_POINT ( 'NONE',  ( 2.000000000000000000, 37.50000000000000000, -37.49999999999996447 ) ) ;
#3999 = CARTESIAN_POINT ( 'NONE',  ( 5.000000000000000000, 83.87499999999998579, -91.49999999999978684 ) ) ;
#4000 = ORIENTED_EDGE ( 'NONE', *, *, #1249, .T. ) ;
#4001 = ORIENTED_EDGE ( 'NONE', *, *, #12568, .T. ) ;
#4002 = CARTESIAN_POINT ( 'NONE',  ( 0.0000000000000000000, 28.50000000000000000, -28.49999999999999645 ) ) ;
#4003 = VECTOR ( 'NONE', #19176, 1000.000000000000000 ) ;
#4004 = VERTEX_POINT ( 'NONE', #13063 ) ;
#4005 = ORIENTED_EDGE ( 'NONE', *, *, #6690, .T. ) ;
#4006 = EDGE_CURVE ( 'NONE', #16954, #3138, #22316, .T. ) ;
#4007 = DIRECTION ( 'NONE',  ( -1.000000000000000000, -0.0000000000000000000, -0.0000000000000000000 ) ) ;
#4008 = EDGE_CURVE ( 'NONE', #14089, #15087, #2261, .T. ) ;
#4009 = CIRCLE ( 'NONE', #9635, 1.000000000000000888 ) ;
#4010 = ORIENTED_EDGE ( 'NONE', *, *, #10998, .T. ) ;
#4011 = DIRECTION ( 'NONE',  ( 0.0000000000000000000, 0.0000000000000000000, -1.000000000000000000 ) ) ;
#4012 = DIRECTION ( 'NONE',  ( -1.000000000000000000, -0.0000000000000000000, -0.0000000000000000000 ) ) ;
#4013 = VERTEX_POINT ( 'NONE', #6115 ) ;
#4014 = CARTESIAN_POINT ( 'NONE',  ( 0.0000000000000000000, 92.87500000000000000, -9.499999999999779732 ) ) ;
#4015 = ORIENTED_EDGE ( 'NONE', *, *, #8994, .F. ) ;
#4016 = EDGE_CURVE ( 'NONE', #18560, #11214, #4699, .T. ) ;
#4017 = ORIENTED_EDGE ( 'NONE', *, *, #22916, .F. ) ;
#4018 = VERTEX_POINT ( 'NONE', #18449 ) ;
#4019 = CYLINDRICAL_SURFACE ( 'NONE', #20785, 1.000000000000002665 ) ;
#4020 = DIRECTION ( 'NONE',  ( 1.000000000000000000, -0.0000000000000000000, -0.0000000000000000000 ) ) ;
#4021 = DIRECTION ( 'NONE',  ( 0.0000000000000000000, 0.0000000000000000000, -1.000000000000000000 ) ) ;
#4022 = CIRCLE ( 'NONE', #13779, 1.000000000000000888 ) ;
#4023 = DIRECTION ( 'NONE',  ( -1.000000000000000000, -0.0000000000000000000, -0.0000000000000000000 ) ) ;
#4024 = DIRECTION ( 'NONE',  ( 1.000000000000000000, 0.0000000000000000000, 0.0000000000000000000 ) ) ;
#4025 = FACE_OUTER_BOUND ( 'NONE', #6822, .T. ) ;
#4026 = LINE ( 'NONE', #15687, #7449 ) ;
#4027 = CARTESIAN_POINT ( 'NONE',  ( 2.000000000000000000, 82.49999999999998579, -23.04999999999981242 ) ) ;
#4028 = ADVANCED_FACE ( 'NONE', ( #9872 ), #20447, .T. ) ;
#4029 = VERTEX_POINT ( 'NONE', #6351 ) ;
#4030 = DIRECTION ( 'NONE',  ( 0.0000000000000000000, 0.0000000000000000000, -1.000000000000000000 ) ) ;
#4031 = ORIENTED_EDGE ( 'NONE', *, *, #16600, .T. ) ;
#4032 = CARTESIAN_POINT ( 'NONE',  ( 0.0000000000000000000, 0.0000000000000000000, 0.0000000000000000000 ) ) ;
#4033 = AXIS2_PLACEMENT_3D ( 'NONE', #10860, #1933, #9090 ) ;
#4034 = CARTESIAN_POINT ( 'NONE',  ( 5.000000000000000000, 72.12500000000000000, -109.4999999999998295 ) ) ;
#4035 = ORIENTED_EDGE ( 'NONE', *, *, #22314, .F. ) ;
#4036 = ORIENTED_EDGE ( 'NONE', *, *, #23055, .F. ) ;
#4037 = CARTESIAN_POINT ( 'NONE',  ( 2.000000000000000000, 91.50000000000000000, -37.49999999999977973 ) ) ;
#4038 = ORIENTED_EDGE ( 'NONE', *, *, #8296, .T. ) ;
#4039 = EDGE_CURVE ( 'NONE', #20922, #15914, #23065, .T. ) ;
#4040 = EDGE_CURVE ( 'NONE', #1262, #13441, #2367, .T. ) ;
#4041 = ORIENTED_EDGE ( 'NONE', *, *, #18741, .F. ) ;
#4042 = CARTESIAN_POINT ( 'NONE',  ( 2.000000000000000000, 46.50000000000000000, -37.49999999999993605 ) ) ;
#4043 = CARTESIAN_POINT ( 'NONE',  ( 0.0000000000000000000, 63.12500000000000000, -19.49999999999987566 ) ) ;
#4044 = FACE_BOUND ( 'NONE', #19662, .T. ) ;
#4045 = DIRECTION ( 'NONE',  ( 0.0000000000000000000, 0.0000000000000000000, 1.000000000000000000 ) ) ;
#4046 = CARTESIAN_POINT ( 'NONE',  ( 2.000000000000000000, 46.50000000000000000, -82.49999999999991473 ) ) ;
#4047 = AXIS2_PLACEMENT_3D ( 'NONE', #1454, #10249, #8496 ) ;
#4048 = ORIENTED_EDGE ( 'NONE', *, *, #20026, .T. ) ;
#4049 = CARTESIAN_POINT ( 'NONE',  ( 5.000000000000000000, 27.12500000000000355, -99.49999999999997158 ) ) ;
#4050 = DIRECTION ( 'NONE',  ( 1.000000000000000000, 0.0000000000000000000, 0.0000000000000000000 ) ) ;
#4051 = EDGE_LOOP ( 'NONE', ( #9780, #306, #16310, #19468 ) ) ;
#4052 = DIRECTION ( 'NONE',  ( -1.000000000000000000, -0.0000000000000000000, -0.0000000000000000000 ) ) ;
#4053 = DIRECTION ( 'NONE',  ( 1.000000000000000000, 0.0000000000000000000, 0.0000000000000000000 ) ) ;
#4054 = DIRECTION ( 'NONE',  ( -1.000000000000000000, -0.0000000000000000000, -0.0000000000000000000 ) ) ;
#4055 = ORIENTED_EDGE ( 'NONE', *, *, #22916, .T. ) ;
#4056 = AXIS2_PLACEMENT_3D ( 'NONE', #19800, #21436, #11113 ) ;
#4057 = CIRCLE ( 'NONE', #16429, 1.000000000000014655 ) ;
#4058 = AXIS2_PLACEMENT_3D ( 'NONE', #5318, #9320, #12478 ) ;
#4059 = EDGE_LOOP ( 'NONE', ( #11796, #9448, #3657, #13004 ) ) ;
#4060 = CARTESIAN_POINT ( 'NONE',  ( 5.000000000000000000, 27.12500000000000355, -74.50000000000001421 ) ) ;
#4061 = DIRECTION ( 'NONE',  ( 0.0000000000000000000, 0.0000000000000000000, 1.000000000000000000 ) ) ;
#4062 = EDGE_CURVE ( 'NONE', #21180, #6363, #10315, .T. ) ;
#4063 = AXIS2_PLACEMENT_3D ( 'NONE', #3008, #11804, #1367 ) ;
#4064 = VERTEX_POINT ( 'NONE', #20674 ) ;
#4065 = VERTEX_POINT ( 'NONE', #4582 ) ;
#4066 = LINE ( 'NONE', #431, #22661 ) ;
#4067 = DIRECTION ( 'NONE',  ( -1.000000000000000000, -0.0000000000000000000, -0.0000000000000000000 ) ) ;
#4068 = ADVANCED_FACE ( 'NONE', ( #19373 ), #8575, .T. ) ;
#4069 = EDGE_LOOP ( 'NONE', ( #21606, #4594 ) ) ;
#4070 = ORIENTED_EDGE ( 'NONE', *, *, #16526, .F. ) ;
#4071 = EDGE_CURVE ( 'NONE', #7864, #2351, #16702, .T. ) ;
#4072 = DIRECTION ( 'NONE',  ( -1.000000000000000000, -0.0000000000000000000, -0.0000000000000000000 ) ) ;
#4073 = EDGE_LOOP ( 'NONE', ( #7583, #23090, #1716, #3778 ) ) ;
#4074 = DIRECTION ( 'NONE',  ( 0.0000000000000000000, 0.0000000000000000000, -1.000000000000000000 ) ) ;
#4075 = DIRECTION ( 'NONE',  ( -1.000000000000000000, -0.0000000000000000000, -0.0000000000000000000 ) ) ;
#4076 = AXIS2_PLACEMENT_3D ( 'NONE', #8477, #8927, #4838 ) ;
#4077 = CIRCLE ( 'NONE', #1078, 1.000000000000014655 ) ;
#4078 = DIRECTION ( 'NONE',  ( -1.000000000000000000, -0.0000000000000000000, -0.0000000000000000000 ) ) ;
#4079 = DIRECTION ( 'NONE',  ( -1.000000000000000000, -0.0000000000000000000, -0.0000000000000000000 ) ) ;
#4080 = DIRECTION ( 'NONE',  ( 0.0000000000000000000, 0.0000000000000000000, 1.000000000000000000 ) ) ;
#4081 = DIRECTION ( 'NONE',  ( -1.000000000000000000, -0.0000000000000000000, -0.0000000000000000000 ) ) ;
#4082 = CARTESIAN_POINT ( 'NONE',  ( 0.0000000000000000000, 82.49999999999998579, -23.04999999999981242 ) ) ;
#4083 = VERTEX_POINT ( 'NONE', #8341 ) ;
#4084 = ORIENTED_EDGE ( 'NONE', *, *, #9269, .T. ) ;
#4085 = AXIS2_PLACEMENT_3D ( 'NONE', #21856, #7773, #16576 ) ;
#4086 = CARTESIAN_POINT ( 'NONE',  ( 5.000000000000000000, 56.87499999999999289, -108.4999999999998721 ) ) ;
#4087 = DIRECTION ( 'NONE',  ( 1.000000000000000000, 0.0000000000000000000, 0.0000000000000000000 ) ) ;
#4088 = CYLINDRICAL_SURFACE ( 'NONE', #21605, 1.000000000000000888 ) ;
#4089 = AXIS2_PLACEMENT_3D ( 'NONE', #17377, #1303, #3636 ) ;
#4090 = DIRECTION ( 'NONE',  ( 0.0000000000000000000, 0.0000000000000000000, -1.000000000000000000 ) ) ;
#4091 = AXIS2_PLACEMENT_3D ( 'NONE', #217, #14298, #6906 ) ;
#4092 = EDGE_CURVE ( 'NONE', #20053, #830, #7692, .T. ) ;
#4093 = AXIS2_PLACEMENT_3D ( 'NONE', #22521, #7850, #9959 ) ;
#4094 = EDGE_LOOP ( 'NONE', ( #20441, #7646, #6768, #11188 ) ) ;
#4095 = ORIENTED_EDGE ( 'NONE', *, *, #14808, .F. ) ;
#4096 = DIRECTION ( 'NONE',  ( 0.0000000000000000000, 0.0000000000000000000, 1.000000000000000000 ) ) ;
#4097 = PLANE ( 'NONE',  #14199 ) ;
#4098 = ORIENTED_EDGE ( 'NONE', *, *, #20878, .F. ) ;
#4099 = EDGE_CURVE ( 'NONE', #15461, #20382, #12202, .T. ) ;
#4100 = VERTEX_POINT ( 'NONE', #17607 ) ;
#4101 = DIRECTION ( 'NONE',  ( 0.0000000000000000000, 0.0000000000000000000, 1.000000000000000000 ) ) ;
#4102 = CYLINDRICAL_SURFACE ( 'NONE', #17228, 1.000000000000014655 ) ;
#4103 = EDGE_CURVE ( 'NONE', #7643, #21015, #3568, .T. ) ;
#4104 = DIRECTION ( 'NONE',  ( 1.000000000000000000, 0.0000000000000000000, 0.0000000000000000000 ) ) ;
#4105 = VERTEX_POINT ( 'NONE', #15634 ) ;
#4106 = DIRECTION ( 'NONE',  ( 0.0000000000000000000, 0.0000000000000000000, -1.000000000000000000 ) ) ;
#4107 = CARTESIAN_POINT ( 'NONE',  ( 0.0000000000000000000, 38.87500000000000000, -55.49999999999996447 ) ) ;
#4108 = DIRECTION ( 'NONE',  ( 0.0000000000000000000, 0.0000000000000000000, -1.000000000000000000 ) ) ;
#4109 = FACE_OUTER_BOUND ( 'NONE', #9197, .T. ) ;
#4110 = ORIENTED_EDGE ( 'NONE', *, *, #9368, .T. ) ;
#4111 = DIRECTION ( 'NONE',  ( 0.0000000000000000000, 0.0000000000000000000, 1.000000000000000000 ) ) ;
#4112 = VERTEX_POINT ( 'NONE', #5168 ) ;
#4113 = CIRCLE ( 'NONE', #363, 1.000000000000004441 ) ;
#4114 = VERTEX_POINT ( 'NONE', #13873 ) ;
#4115 = ORIENTED_EDGE ( 'NONE', *, *, #7997, .T. ) ;
#4116 = DIRECTION ( 'NONE',  ( -1.000000000000000000, -0.0000000000000000000, -0.0000000000000000000 ) ) ;
#4117 = EDGE_CURVE ( 'NONE', #832, #9069, #13635, .T. ) ;
#4118 = ORIENTED_EDGE ( 'NONE', *, *, #9348, .T. ) ;
#4119 = CARTESIAN_POINT ( 'NONE',  ( 2.000000000000000000, 73.50000000000000000, -23.04999999999984794 ) ) ;
#4120 = FACE_OUTER_BOUND ( 'NONE', #16692, .T. ) ;
#4121 = ORIENTED_EDGE ( 'NONE', *, *, #10657, .T. ) ;
#4122 = DIRECTION ( 'NONE',  ( -1.000000000000000000, -0.0000000000000000000, -0.0000000000000000000 ) ) ;
#4123 = AXIS2_PLACEMENT_3D ( 'NONE', #20942, #10136, #22264 ) ;
#4124 = ORIENTED_EDGE ( 'NONE', *, *, #9859, .T. ) ;
#4125 = ORIENTED_EDGE ( 'NONE', *, *, #13402, .T. ) ;
#4126 = VERTEX_POINT ( 'NONE', #23012 ) ;
#4127 = CARTESIAN_POINT ( 'NONE',  ( 5.000000000000000000, 65.87500000000000000, -73.49999999999987210 ) ) ;
#4128 = DIRECTION ( 'NONE',  ( -1.000000000000000000, -0.0000000000000000000, -0.0000000000000000000 ) ) ;
#4129 = EDGE_CURVE ( 'NONE', #8566, #15100, #18914, .T. ) ;
#4130 = FACE_BOUND ( 'NONE', #19757, .T. ) ;
#4131 = EDGE_CURVE ( 'NONE', #10414, #13581, #20820, .T. ) ;
#4132 = CARTESIAN_POINT ( 'NONE',  ( 0.0000000000000000000, 47.87500000000000000, -45.49999999999993605 ) ) ;
#4133 = CARTESIAN_POINT ( 'NONE',  ( 2.000000000000000000, 46.50000000000000000, -100.4999999999999289 ) ) ;
#4134 = CARTESIAN_POINT ( 'NONE',  ( 2.000000000000000000, 28.50000000000000000, -50.04999999999999716 ) ) ;
#4135 = LINE ( 'NONE', #16812, #10809 ) ;
#4136 = DIRECTION ( 'NONE',  ( 1.000000000000000000, -0.0000000000000000000, -0.0000000000000000000 ) ) ;
#4137 = VERTEX_POINT ( 'NONE', #14094 ) ;
#4138 = VERTEX_POINT ( 'NONE', #10460 ) ;
#4139 = CARTESIAN_POINT ( 'NONE',  ( 5.000000000000000000, 54.12500000000000000, -63.49999999999987921 ) ) ;
#4140 = VECTOR ( 'NONE', #15398, 1000.000000000000000 ) ;
#4141 = EDGE_CURVE ( 'NONE', #9018, #3758, #17449, .T. ) ;
#4142 = CARTESIAN_POINT ( 'NONE',  ( 2.000000000000000000, 37.50000000000000000, -55.49999999999996447 ) ) ;
#4143 = ORIENTED_EDGE ( 'NONE', *, *, #12255, .T. ) ;
#4144 = ORIENTED_EDGE ( 'NONE', *, *, #7797, .T. ) ;
#4145 = LINE ( 'NONE', #5913, #19791 ) ;
#4146 = VERTEX_POINT ( 'NONE', #10212 ) ;
#4147 = EDGE_CURVE ( 'NONE', #22450, #1466, #6806, .T. ) ;
#4148 = ORIENTED_EDGE ( 'NONE', *, *, #15893, .F. ) ;
#4149 = FACE_BOUND ( 'NONE', #8595, .T. ) ;
#4150 = CARTESIAN_POINT ( 'NONE',  ( 2.000000000000000000, 46.50000000000000000, -100.4999999999999289 ) ) ;
#4151 = LINE ( 'NONE', #6374, #16341 ) ;
#4152 = AXIS2_PLACEMENT_3D ( 'NONE', #13041, #20193, #21473 ) ;
#4153 = CARTESIAN_POINT ( 'NONE',  ( 2.000000000000000000, 82.49999999999998579, -68.04999999999979821 ) ) ;
#4154 = CARTESIAN_POINT ( 'NONE',  ( 5.000000000000000000, 38.87500000000000000, -27.49999999999996092 ) ) ;
#4155 = ORIENTED_EDGE ( 'NONE', *, *, #2882, .F. ) ;
#4156 = PLANE ( 'NONE',  #216 ) ;
#4157 = CARTESIAN_POINT ( 'NONE',  ( 2.000000000000000000, 73.50000000000000000, -96.94999999999983231 ) ) ;
#4158 = VERTEX_POINT ( 'NONE', #15845 ) ;
#4159 = CARTESIAN_POINT ( 'NONE',  ( 0.0000000000000000000, 83.87499999999998579, -64.49999999999978684 ) ) ;
#4160 = FACE_OUTER_BOUND ( 'NONE', #14375, .T. ) ;
#4161 = DIRECTION ( 'NONE',  ( 0.0000000000000000000, 0.0000000000000000000, 1.000000000000000000 ) ) ;
#4162 = ADVANCED_FACE ( 'NONE', ( #2946 ), #4931, .T. ) ;
#4163 = VERTEX_POINT ( 'NONE', #15396 ) ;
#4164 = VECTOR ( 'NONE', #15946, 1000.000000000000000 ) ;
#4165 = EDGE_CURVE ( 'NONE', #20176, #16874, #12567, .T. ) ;
#4166 = ORIENTED_EDGE ( 'NONE', *, *, #18001, .F. ) ;
#4167 = EDGE_CURVE ( 'NONE', #12392, #7004, #22699, .T. ) ;
#4168 = CARTESIAN_POINT ( 'NONE',  ( 5.000000000000000000, 92.87500000000000000, -65.49999999999978684 ) ) ;
#4169 = EDGE_CURVE ( 'NONE', #2140, #20498, #8680, .T. ) ;
#4170 = DIRECTION ( 'NONE',  ( 0.0000000000000000000, 0.0000000000000000000, 1.000000000000000000 ) ) ;
#4171 = EDGE_LOOP ( 'NONE', ( #9645, #11505 ) ) ;
#4172 = AXIS2_PLACEMENT_3D ( 'NONE', #17744, #5302, #7176 ) ;
#4173 = ORIENTED_EDGE ( 'NONE', *, *, #1568, .T. ) ;
#4174 = DIRECTION ( 'NONE',  ( 0.0000000000000000000, 0.0000000000000000000, -1.000000000000000000 ) ) ;
#4175 = FACE_OUTER_BOUND ( 'NONE', #7925, .T. ) ;
#4176 = ORIENTED_EDGE ( 'NONE', *, *, #21051, .T. ) ;
#4177 = VERTEX_POINT ( 'NONE', #1420 ) ;
#4178 = DIRECTION ( 'NONE',  ( 1.000000000000000000, 0.0000000000000000000, 0.0000000000000000000 ) ) ;
#4179 = ORIENTED_EDGE ( 'NONE', *, *, #11428, .T. ) ;
#4180 = LINE ( 'NONE', #7933, #16497 ) ;
#4181 = DIRECTION ( 'NONE',  ( 1.000000000000000000, -0.0000000000000000000, -0.0000000000000000000 ) ) ;
#4182 = CIRCLE ( 'NONE', #17302, 1.000000000000002665 ) ;
#4183 = VECTOR ( 'NONE', #5053, 1000.000000000000000 ) ;
#4184 = CYLINDRICAL_SURFACE ( 'NONE', #4805, 3.549999999999997602 ) ;
#4185 = PLANE ( 'NONE',  #194 ) ;
#4186 = LINE ( 'NONE', #17099, #22171 ) ;
#4187 = DIRECTION ( 'NONE',  ( 1.000000000000000000, 0.0000000000000000000, 0.0000000000000000000 ) ) ;
#4188 = DIRECTION ( 'NONE',  ( -1.000000000000000000, -0.0000000000000000000, -0.0000000000000000000 ) ) ;
#4189 = EDGE_CURVE ( 'NONE', #5660, #22496, #3206, .T. ) ;
#4190 = EDGE_LOOP ( 'NONE', ( #7631, #6650, #5518, #6002 ) ) ;
#4191 = ORIENTED_EDGE ( 'NONE', *, *, #5124, .T. ) ;
#4192 = DIRECTION ( 'NONE',  ( 1.000000000000000000, 0.0000000000000000000, 0.0000000000000000000 ) ) ;
#4193 = AXIS2_PLACEMENT_3D ( 'NONE', #17641, #1558, #16116 ) ;
#4194 = LINE ( 'NONE', #17113, #14759 ) ;
#4195 = LINE ( 'NONE', #452, #17487 ) ;
#4196 = CARTESIAN_POINT ( 'NONE',  ( 5.000000000000000000, 36.12500000000000711, -110.4999999999999716 ) ) ;
#4197 = ORIENTED_EDGE ( 'NONE', *, *, #14362, .T. ) ;
#4198 = ORIENTED_EDGE ( 'NONE', *, *, #17001, .F. ) ;
#4199 = DIRECTION ( 'NONE',  ( 0.0000000000000000000, 0.0000000000000000000, 1.000000000000000000 ) ) ;
#4200 = CARTESIAN_POINT ( 'NONE',  ( 0.0000000000000000000, 63.12500000000000000, -45.49999999999987210 ) ) ;
#4201 = CIRCLE ( 'NONE', #15835, 1.000000000000014655 ) ;
#4202 = DIRECTION ( 'NONE',  ( 0.0000000000000000000, 0.0000000000000000000, 1.000000000000000000 ) ) ;
#4203 = ORIENTED_EDGE ( 'NONE', *, *, #7719, .F. ) ;
#4204 = VERTEX_POINT ( 'NONE', #19141 ) ;
#4205 = CARTESIAN_POINT ( 'NONE',  ( 5.000000000000000000, 54.12500000000000000, -37.49999999999990052 ) ) ;
#4206 = CARTESIAN_POINT ( 'NONE',  ( 5.000000000000000000, 29.87500000000000355, -55.50000000000000000 ) ) ;
#4207 = FACE_OUTER_BOUND ( 'NONE', #20872, .T. ) ;
#4208 = VERTEX_POINT ( 'NONE', #3059 ) ;
#4209 = AXIS2_PLACEMENT_3D ( 'NONE', #10651, #1285, #17815 ) ;
#4210 = DIRECTION ( 'NONE',  ( 0.0000000000000000000, 0.0000000000000000000, -1.000000000000000000 ) ) ;
#4211 = DIRECTION ( 'NONE',  ( -1.000000000000000000, -0.0000000000000000000, -0.0000000000000000000 ) ) ;
#4212 = CARTESIAN_POINT ( 'NONE',  ( 0.0000000000000000000, 46.50000000000000000, -28.49999999999993605 ) ) ;
#4213 = DIRECTION ( 'NONE',  ( 0.0000000000000000000, 0.0000000000000000000, 1.000000000000000000 ) ) ;
#4214 = ORIENTED_EDGE ( 'NONE', *, *, #10469, .T. ) ;
#4215 = PLANE ( 'NONE',  #11318 ) ;
#4216 = EDGE_CURVE ( 'NONE', #13374, #2932, #17379, .T. ) ;
#4217 = AXIS2_PLACEMENT_3D ( 'NONE', #10174, #4896, #3022 ) ;
#4218 = VECTOR ( 'NONE', #22416, 1000.000000000000000 ) ;
#4219 = VERTEX_POINT ( 'NONE', #23242 ) ;
#4220 = EDGE_LOOP ( 'NONE', ( #7707, #13677, #8997, #483 ) ) ;
#4221 = AXIS2_PLACEMENT_3D ( 'NONE', #19201, #22856, #1481 ) ;
#4222 = DIRECTION ( 'NONE',  ( -1.000000000000000000, -0.0000000000000000000, -0.0000000000000000000 ) ) ;
#4223 = DIRECTION ( 'NONE',  ( 1.000000000000000000, 0.0000000000000000000, 0.0000000000000000000 ) ) ;
#4224 = EDGE_CURVE ( 'NONE', #238, #15523, #585, .T. ) ;
#4225 = ADVANCED_FACE ( 'NONE', ( #7387, #21594, #16085 ), #5506, .F. ) ;
#4226 = AXIS2_PLACEMENT_3D ( 'NONE', #1292, #21244, #12081 ) ;
#4227 = CARTESIAN_POINT ( 'NONE',  ( 0.0000000000000000000, 0.0000000000000000000, 0.0000000000000000000 ) ) ;
#4228 = AXIS2_PLACEMENT_3D ( 'NONE', #4886, #8522, #15451 ) ;
#4229 = VERTEX_POINT ( 'NONE', #19837 ) ;
#4230 = CARTESIAN_POINT ( 'NONE',  ( 2.000000000000000000, 55.49999999999999289, -113.0499999999998977 ) ) ;
#4231 = EDGE_LOOP ( 'NONE', ( #5756, #10477 ) ) ;
#4232 = CIRCLE ( 'NONE', #3472, 1.000000000000000888 ) ;
#4233 = ORIENTED_EDGE ( 'NONE', *, *, #8117, .F. ) ;
#4234 = ORIENTED_EDGE ( 'NONE', *, *, #12831, .F. ) ;
#4235 = DIRECTION ( 'NONE',  ( 0.0000000000000000000, 0.0000000000000000000, -1.000000000000000000 ) ) ;
#4236 = CARTESIAN_POINT ( 'NONE',  ( 2.000000000000000000, 55.49999999999999289, -28.49999999999990408 ) ) ;
#4237 = CIRCLE ( 'NONE', #6847, 1.000000000000014655 ) ;
#4238 = DIRECTION ( 'NONE',  ( 1.000000000000000000, 0.0000000000000000000, 0.0000000000000000000 ) ) ;
#4239 = EDGE_CURVE ( 'NONE', #19912, #1896, #18195, .T. ) ;
#4240 = CARTESIAN_POINT ( 'NONE',  ( 5.000000000000000000, 47.87500000000000000, -91.49999999999991473 ) ) ;
#4241 = DIRECTION ( 'NONE',  ( 0.0000000000000000000, 0.0000000000000000000, 1.000000000000000000 ) ) ;
#4242 = CARTESIAN_POINT ( 'NONE',  ( 0.0000000000000000000, 47.87500000000000000, -18.49999999999993605 ) ) ;
#4243 = CIRCLE ( 'NONE', #6484, 1.000000000000014655 ) ;
#4244 = DIRECTION ( 'NONE',  ( -1.000000000000000000, -0.0000000000000000000, -0.0000000000000000000 ) ) ;
#4245 = EDGE_CURVE ( 'NONE', #16873, #5017, #6205, .T. ) ;
#4246 = EDGE_CURVE ( 'NONE', #5889, #405, #2453, .T. ) ;
#4247 = FACE_BOUND ( 'NONE', #21898, .T. ) ;
#4248 = AXIS2_PLACEMENT_3D ( 'NONE', #6872, #16263, #5575 ) ;
#4249 = ORIENTED_EDGE ( 'NONE', *, *, #4415, .F. ) ;
#4250 = EDGE_LOOP ( 'NONE', ( #21643, #8350, #5269, #2225 ) ) ;
#4251 = DIRECTION ( 'NONE',  ( -1.000000000000000000, -0.0000000000000000000, -0.0000000000000000000 ) ) ;
#4252 = AXIS2_PLACEMENT_3D ( 'NONE', #5643, #12809, #18216 ) ;
#4253 = DIRECTION ( 'NONE',  ( 0.0000000000000000000, 0.0000000000000000000, -1.000000000000000000 ) ) ;
#4254 = EDGE_CURVE ( 'NONE', #883, #13051, #5443, .T. ) ;
#4255 = ORIENTED_EDGE ( 'NONE', *, *, #7979, .F. ) ;
#4256 = EDGE_CURVE ( 'NONE', #3590, #6480, #3400, .T. ) ;
#4257 = CARTESIAN_POINT ( 'NONE',  ( 5.000000000000000000, 56.87499999999999289, -91.49999999999988631 ) ) ;
#4258 = ORIENTED_EDGE ( 'NONE', *, *, #14067, .T. ) ;
#4259 = AXIS2_PLACEMENT_3D ( 'NONE', #8114, #18793, #1185 ) ;
#4260 = AXIS2_PLACEMENT_3D ( 'NONE', #22280, #20632, #4539 ) ;
#4261 = CYLINDRICAL_SURFACE ( 'NONE', #21667, 1.000000000000000888 ) ;
#4262 = ORIENTED_EDGE ( 'NONE', *, *, #13144, .T. ) ;
#4263 = EDGE_LOOP ( 'NONE', ( #587, #5239 ) ) ;
#4264 = CIRCLE ( 'NONE', #16642, 1.000000000000000888 ) ;
#4265 = CARTESIAN_POINT ( 'NONE',  ( 5.000000000000000000, 81.12500000000000000, -81.49999999999978684 ) ) ;
#4266 = DIRECTION ( 'NONE',  ( -1.000000000000000000, -0.0000000000000000000, -0.0000000000000000000 ) ) ;
#4267 = FACE_OUTER_BOUND ( 'NONE', #9620, .T. ) ;
#4268 = AXIS2_PLACEMENT_3D ( 'NONE', #9378, #16425, #7733 ) ;
#4270 = EDGE_CURVE ( 'NONE', #15642, #14670, #13379, .T. ) ;
#4269 = DIRECTION ( 'NONE',  ( 0.0000000000000000000, 0.0000000000000000000, 1.000000000000000000 ) ) ;
#4271 = DIRECTION ( 'NONE',  ( 0.0000000000000000000, 0.0000000000000000000, -1.000000000000000000 ) ) ;
#4272 = VERTEX_POINT ( 'NONE', #9270 ) ;
#4273 = CYLINDRICAL_SURFACE ( 'NONE', #15967, 1.000000000000014655 ) ;
#4274 = CARTESIAN_POINT ( 'NONE',  ( 5.000000000000000000, 45.12500000000000000, -73.49999999999992895 ) ) ;
#4275 = ORIENTED_EDGE ( 'NONE', *, *, #7050, .F. ) ;
#4276 = CIRCLE ( 'NONE', #15526, 3.549999999999997602 ) ;
#4277 = DIRECTION ( 'NONE',  ( 1.000000000000000000, -0.0000000000000000000, -0.0000000000000000000 ) ) ;
#4278 = CIRCLE ( 'NONE', #8399, 1.000000000000002665 ) ;
#4279 = AXIS2_PLACEMENT_3D ( 'NONE', #18929, #10123, #6131 ) ;
#4280 = CARTESIAN_POINT ( 'NONE',  ( 5.000000000000000000, 29.87500000000000355, -82.49999999999998579 ) ) ;
#4281 = CARTESIAN_POINT ( 'NONE',  ( 0.0000000000000000000, 91.50000000000000000, -6.949999999999779909 ) ) ;
#4282 = ORIENTED_EDGE ( 'NONE', *, *, #16870, .F. ) ;
#4283 = AXIS2_PLACEMENT_3D ( 'NONE', #7177, #21503, #3787 ) ;
#4284 = EDGE_CURVE ( 'NONE', #11024, #3653, #20126, .T. ) ;
#4285 = AXIS2_PLACEMENT_3D ( 'NONE', #22257, #4518, #6394 ) ;
#4286 = EDGE_CURVE ( 'NONE', #18760, #19507, #14884, .T. ) ;
#4287 = EDGE_LOOP ( 'NONE', ( #19956, #18464, #215, #1801 ) ) ;
#4288 = CARTESIAN_POINT ( 'NONE',  ( 5.000000000000000000, 81.12500000000000000, -100.4999999999998010 ) ) ;
#4289 = DIRECTION ( 'NONE',  ( -1.000000000000000000, -0.0000000000000000000, -0.0000000000000000000 ) ) ;
#4290 = ORIENTED_EDGE ( 'NONE', *, *, #9987, .F. ) ;
#4291 = ORIENTED_EDGE ( 'NONE', *, *, #6815, .F. ) ;
#4292 = DIRECTION ( 'NONE',  ( 1.000000000000000000, 0.0000000000000000000, 0.0000000000000000000 ) ) ;
#4293 = CIRCLE ( 'NONE', #13674, 3.550000000000001155 ) ;
#4294 = DIRECTION ( 'NONE',  ( 0.0000000000000000000, 0.0000000000000000000, -1.000000000000000000 ) ) ;
#4295 = ORIENTED_EDGE ( 'NONE', *, *, #6092, .F. ) ;
#4296 = ORIENTED_EDGE ( 'NONE', *, *, #15772, .T. ) ;
#4297 = EDGE_CURVE ( 'NONE', #7352, #4684, #8502, .T. ) ;
#4298 = CARTESIAN_POINT ( 'NONE',  ( 0.0000000000000000000, 81.12500000000000000, -91.49999999999978684 ) ) ;
#4299 = ORIENTED_EDGE ( 'NONE', *, *, #9846, .F. ) ;
#4300 = AXIS2_PLACEMENT_3D ( 'NONE', #9968, #2462, #9627 ) ;
#4301 = PLANE ( 'NONE',  #12363 ) ;
#4302 = FACE_OUTER_BOUND ( 'NONE', #12760, .T. ) ;
#4303 = DIRECTION ( 'NONE',  ( 1.000000000000000000, 0.0000000000000000000, 0.0000000000000000000 ) ) ;
#4304 = FACE_OUTER_BOUND ( 'NONE', #5637, .T. ) ;
#4305 = DIRECTION ( 'NONE',  ( 0.0000000000000000000, 0.0000000000000000000, 1.000000000000000000 ) ) ;
#4306 = CARTESIAN_POINT ( 'NONE',  ( 5.000000000000000000, 45.12500000000000000, -90.49999999999990052 ) ) ;
#4307 = ADVANCED_FACE ( 'NONE', ( #5274 ), #1991, .F. ) ;
#4308 = DIRECTION ( 'NONE',  ( -1.000000000000000000, -0.0000000000000000000, -0.0000000000000000000 ) ) ;
#4309 = AXIS2_PLACEMENT_3D ( 'NONE', #22326, #15168, #20562 ) ;
#4311 = ORIENTED_EDGE ( 'NONE', *, *, #7161, .T. ) ;
#4310 = ADVANCED_FACE ( 'NONE', ( #9148 ), #7038, .T. ) ;
#4312 = ORIENTED_EDGE ( 'NONE', *, *, #127, .T. ) ;
#4313 = CARTESIAN_POINT ( 'NONE',  ( 0.0000000000000000000, 55.49999999999999289, -64.49999999999988631 ) ) ;
#4314 = LINE ( 'NONE', #11477, #20370 ) ;
#4315 = ORIENTED_EDGE ( 'NONE', *, *, #4167, .F. ) ;
#4316 = CIRCLE ( 'NONE', #7699, 1.000000000000000888 ) ;
#4317 = CIRCLE ( 'NONE', #6195, 1.000000000000014655 ) ;
#4318 = CARTESIAN_POINT ( 'NONE',  ( 5.000000000000000000, 81.12500000000000000, -46.49999999999981526 ) ) ;
#4319 = FACE_OUTER_BOUND ( 'NONE', #15042, .T. ) ;
#4320 = ORIENTED_EDGE ( 'NONE', *, *, #3713, .F. ) ;
#4321 = EDGE_LOOP ( 'NONE', ( #11691, #18433, #4837, #13000 ) ) ;
#4322 = DIRECTION ( 'NONE',  ( 1.000000000000000000, 0.0000000000000000000, 0.0000000000000000000 ) ) ;
#4323 = CARTESIAN_POINT ( 'NONE',  ( 2.000000000000000000, 55.49999999999999289, -55.49999999999990052 ) ) ;
#4324 = LINE ( 'NONE', #2565, #10837 ) ;
#4325 = VERTEX_POINT ( 'NONE', #12788 ) ;
#4326 = AXIS2_PLACEMENT_3D ( 'NONE', #5256, #10889, #21348 ) ;
#4327 = AXIS2_PLACEMENT_3D ( 'NONE', #21257, #22552, #11868 ) ;
#4328 = ADVANCED_FACE ( 'NONE', ( #354 ), #1760, .F. ) ;
#4329 = CARTESIAN_POINT ( 'NONE',  ( 5.000000000000000000, 47.87500000000000000, -36.49999999999993605 ) ) ;
#4330 = ORIENTED_EDGE ( 'NONE', *, *, #10549, .T. ) ;
#4331 = DIRECTION ( 'NONE',  ( 1.000000000000000000, 0.0000000000000000000, 0.0000000000000000000 ) ) ;
#4332 = DIRECTION ( 'NONE',  ( -1.000000000000000000, -0.0000000000000000000, -0.0000000000000000000 ) ) ;
#4333 = ORIENTED_EDGE ( 'NONE', *, *, #10826, .T. ) ;
#4334 = DIRECTION ( 'NONE',  ( 1.000000000000000000, 0.0000000000000000000, 0.0000000000000000000 ) ) ;
#4335 = DIRECTION ( 'NONE',  ( 1.000000000000000000, -0.0000000000000000000, -0.0000000000000000000 ) ) ;
#4336 = CARTESIAN_POINT ( 'NONE',  ( 5.000000000000000000, 56.87499999999999289, -100.4999999999999005 ) ) ;
#4337 = DIRECTION ( 'NONE',  ( 1.000000000000000000, 0.0000000000000000000, 0.0000000000000000000 ) ) ;
#4338 = AXIS2_PLACEMENT_3D ( 'NONE', #16499, #12979, #17775 ) ;
#4339 = ORIENTED_EDGE ( 'NONE', *, *, #18439, .T. ) ;
#4340 = VECTOR ( 'NONE', #8192, 1000.000000000000000 ) ;
#4341 = AXIS2_PLACEMENT_3D ( 'NONE', #5477, #5023, #12642 ) ;
#4342 = CARTESIAN_POINT ( 'NONE',  ( 0.0000000000000000000, 0.0000000000000000000, 0.0000000000000000000 ) ) ;
#4343 = ORIENTED_EDGE ( 'NONE', *, *, #1961, .T. ) ;
#4344 = ORIENTED_EDGE ( 'NONE', *, *, #12312, .F. ) ;
#4345 = CARTESIAN_POINT ( 'NONE',  ( 5.000000000000000000, 83.87499999999998579, -91.49999999999978684 ) ) ;
#4346 = AXIS2_PLACEMENT_3D ( 'NONE', #21450, #10653, #17939 ) ;
#4347 = CARTESIAN_POINT ( 'NONE',  ( 0.0000000000000000000, 74.87500000000000000, -91.49999999999982947 ) ) ;
#4348 = CARTESIAN_POINT ( 'NONE',  ( 0.0000000000000000000, 27.12500000000000355, -83.50000000000000000 ) ) ;
#4349 = ORIENTED_EDGE ( 'NONE', *, *, #9804, .F. ) ;
#4350 = CIRCLE ( 'NONE', #22719, 3.549999999999997602 ) ;
#4351 = DIRECTION ( 'NONE',  ( 0.0000000000000000000, 0.0000000000000000000, -1.000000000000000000 ) ) ;
#4352 = CIRCLE ( 'NONE', #20482, 1.000000000000014655 ) ;
#4353 = VERTEX_POINT ( 'NONE', #15970 ) ;
#4354 = ADVANCED_FACE ( 'NONE', ( #17835 ), #21366, .F. ) ;
#4355 = ORIENTED_EDGE ( 'NONE', *, *, #20600, .F. ) ;
#4356 = AXIS2_PLACEMENT_3D ( 'NONE', #5388, #19716, #3635 ) ;
#4357 = EDGE_LOOP ( 'NONE', ( #15251, #13424 ) ) ;
#4358 = CARTESIAN_POINT ( 'NONE',  ( 0.0000000000000000000, 38.87500000000000000, -72.49999999999995737 ) ) ;
#4359 = LINE ( 'NONE', #7771, #14212 ) ;
#4360 = CYLINDRICAL_SURFACE ( 'NONE', #186, 3.549999999999997602 ) ;
#4361 = DIRECTION ( 'NONE',  ( 0.0000000000000000000, 0.0000000000000000000, 1.000000000000000000 ) ) ;
#4362 = DIRECTION ( 'NONE',  ( 0.0000000000000000000, 0.0000000000000000000, -1.000000000000000000 ) ) ;
#4363 = VECTOR ( 'NONE', #5614, 1000.000000000000000 ) ;
#4364 = CARTESIAN_POINT ( 'NONE',  ( 5.000000000000000000, 45.12500000000000000, -37.49999999999993605 ) ) ;
#4365 = ADVANCED_FACE ( 'NONE', ( #13036 ), #7741, .T. ) ;
#4366 = DIRECTION ( 'NONE',  ( 0.0000000000000000000, 0.0000000000000000000, -1.000000000000000000 ) ) ;
#4367 = LINE ( 'NONE', #627, #5865 ) ;
#4368 = ORIENTED_EDGE ( 'NONE', *, *, #17221, .F. ) ;
#4369 = ORIENTED_EDGE ( 'NONE', *, *, #20318, .T. ) ;
#4370 = DIRECTION ( 'NONE',  ( -1.000000000000000000, -0.0000000000000000000, -0.0000000000000000000 ) ) ;
#4371 = DIRECTION ( 'NONE',  ( 0.0000000000000000000, 0.0000000000000000000, -1.000000000000000000 ) ) ;
#4372 = ORIENTED_EDGE ( 'NONE', *, *, #4239, .F. ) ;
#4373 = EDGE_CURVE ( 'NONE', #12571, #19208, #2234, .T. ) ;
#4374 = CARTESIAN_POINT ( 'NONE',  ( 5.000000000000000000, 38.87500000000000000, -46.49999999999996447 ) ) ;
#4375 = ORIENTED_EDGE ( 'NONE', *, *, #12409, .F. ) ;
#4376 = CARTESIAN_POINT ( 'NONE',  ( 2.000000000000000000, 91.50000000000000000, -105.9499999999997613 ) ) ;
#4377 = VECTOR ( 'NONE', #18420, 1000.000000000000000 ) ;
#4378 = EDGE_LOOP ( 'NONE', ( #18079, #21613 ) ) ;
#4379 = EDGE_CURVE ( 'NONE', #13794, #2144, #4009, .T. ) ;
#4380 = ORIENTED_EDGE ( 'NONE', *, *, #1800, .F. ) ;
#4381 = FACE_OUTER_BOUND ( 'NONE', #10424, .T. ) ;
#4382 = FACE_OUTER_BOUND ( 'NONE', #583, .T. ) ;
#4383 = ADVANCED_FACE ( 'NONE', ( #16546 ), #2457, .T. ) ;
#4384 = CARTESIAN_POINT ( 'NONE',  ( 0.0000000000000000000, 36.12500000000000711, -109.4999999999999574 ) ) ;
#4385 = FACE_OUTER_BOUND ( 'NONE', #476, .T. ) ;
#4386 = DIRECTION ( 'NONE',  ( -1.000000000000000000, -0.0000000000000000000, -0.0000000000000000000 ) ) ;
#4387 = EDGE_LOOP ( 'NONE', ( #15467, #4471 ) ) ;
#4388 = ADVANCED_FACE ( 'NONE', ( #22178 ), #6082, .T. ) ;
#4389 = AXIS2_PLACEMENT_3D ( 'NONE', #21315, #17559, #10287 ) ;
#4390 = FACE_OUTER_BOUND ( 'NONE', #2126, .T. ) ;
#4391 = DIRECTION ( 'NONE',  ( 0.0000000000000000000, 0.0000000000000000000, 1.000000000000000000 ) ) ;
#4392 = VERTEX_POINT ( 'NONE', #20419 ) ;
#4393 = CARTESIAN_POINT ( 'NONE',  ( 0.0000000000000000000, 72.12500000000000000, -74.49999999999985789 ) ) ;
#4394 = DIRECTION ( 'NONE',  ( 0.0000000000000000000, 0.0000000000000000000, -1.000000000000000000 ) ) ;
#4395 = VECTOR ( 'NONE', #7068, 1000.000000000000000 ) ;
#4396 = ADVANCED_FACE ( 'NONE', ( #3993 ), #16894, .T. ) ;
#4397 = EDGE_CURVE ( 'NONE', #23153, #7246, #15252, .T. ) ;
#4398 = EDGE_LOOP ( 'NONE', ( #6696, #5021 ) ) ;
#4399 = EDGE_CURVE ( 'NONE', #11938, #6392, #2336, .T. ) ;
#4400 = DIRECTION ( 'NONE',  ( 1.000000000000000000, 0.0000000000000000000, 0.0000000000000000000 ) ) ;
#4401 = DIRECTION ( 'NONE',  ( -1.000000000000000000, -0.0000000000000000000, -0.0000000000000000000 ) ) ;
#4402 = AXIS2_PLACEMENT_3D ( 'NONE', #11073, #12472, #278 ) ;
#4403 = AXIS2_PLACEMENT_3D ( 'NONE', #21510, #19756, #7182 ) ;
#4404 = ORIENTED_EDGE ( 'NONE', *, *, #14521, .F. ) ;
#4405 = ORIENTED_EDGE ( 'NONE', *, *, #10732, .T. ) ;
#4406 = CARTESIAN_POINT ( 'NONE',  ( 0.0000000000000000000, 45.12500000000000000, -64.49999999999991473 ) ) ;
#4407 = CARTESIAN_POINT ( 'NONE',  ( 5.000000000000000000, 72.12500000000000000, -65.49999999999984368 ) ) ;
#4408 = ORIENTED_EDGE ( 'NONE', *, *, #16376, .T. ) ;
#4409 = ORIENTED_EDGE ( 'NONE', *, *, #6943, .T. ) ;
#4410 = CARTESIAN_POINT ( 'NONE',  ( 5.000000000000000000, 72.12500000000000000, -101.4999999999998579 ) ) ;
#4411 = EDGE_LOOP ( 'NONE', ( #21632, #12936 ) ) ;
#4412 = EDGE_CURVE ( 'NONE', #3366, #9731, #810, .T. ) ;
#4413 = DIRECTION ( 'NONE',  ( 0.0000000000000000000, 0.0000000000000000000, 1.000000000000000000 ) ) ;
#4414 = EDGE_CURVE ( 'NONE', #2810, #8454, #10744, .T. ) ;
#4415 = EDGE_CURVE ( 'NONE', #4353, #16597, #8085, .T. ) ;
#4416 = CARTESIAN_POINT ( 'NONE',  ( 2.000000000000000000, 37.50000000000000000, -100.4999999999999574 ) ) ;
#4417 = DIRECTION ( 'NONE',  ( -1.000000000000000000, -0.0000000000000000000, -0.0000000000000000000 ) ) ;
#4418 = DIRECTION ( 'NONE',  ( 0.0000000000000000000, 0.0000000000000000000, -1.000000000000000000 ) ) ;
#4419 = DIRECTION ( 'NONE',  ( -1.000000000000000000, -0.0000000000000000000, -0.0000000000000000000 ) ) ;
#4420 = CARTESIAN_POINT ( 'NONE',  ( 2.000000000000000000, 91.50000000000000000, -50.04999999999977689 ) ) ;
#4421 = DIRECTION ( 'NONE',  ( 1.000000000000000000, -0.0000000000000000000, -0.0000000000000000000 ) ) ;
#4422 = AXIS2_PLACEMENT_3D ( 'NONE', #4874, #19421, #1572 ) ;
#4423 = AXIS2_PLACEMENT_3D ( 'NONE', #7283, #5636, #18208 ) ;
#4424 = VERTEX_POINT ( 'NONE', #11260 ) ;
#4425 = CIRCLE ( 'NONE', #18308, 1.000000000000014655 ) ;
#4426 = ORIENTED_EDGE ( 'NONE', *, *, #16079, .F. ) ;
#4427 = CARTESIAN_POINT ( 'NONE',  ( 0.0000000000000000000, 45.12500000000000000, -18.49999999999993605 ) ) ;
#4428 = AXIS2_PLACEMENT_3D ( 'NONE', #7591, #11000, #18166 ) ;
#4429 = EDGE_CURVE ( 'NONE', #17259, #12797, #1749, .T. ) ;
#4430 = DIRECTION ( 'NONE',  ( 1.000000000000000000, 0.0000000000000000000, 0.0000000000000000000 ) ) ;
#4431 = EDGE_LOOP ( 'NONE', ( #8150, #9072, #11504, #1380 ) ) ;
#4432 = CARTESIAN_POINT ( 'NONE',  ( 0.0000000000000000000, 63.12500000000000000, -110.4999999999998721 ) ) ;
#4433 = FACE_BOUND ( 'NONE', #248, .T. ) ;
#4434 = ORIENTED_EDGE ( 'NONE', *, *, #7029, .T. ) ;
#4435 = VERTEX_POINT ( 'NONE', #591 ) ;
#4436 = CARTESIAN_POINT ( 'NONE',  ( 2.000000000000000000, 64.50000000000000000, -100.4999999999998721 ) ) ;
#4437 = CARTESIAN_POINT ( 'NONE',  ( 0.0000000000000000000, 36.12500000000000711, -73.49999999999997158 ) ) ;
#4438 = DIRECTION ( 'NONE',  ( -1.000000000000000000, -0.0000000000000000000, -0.0000000000000000000 ) ) ;
#4439 = CIRCLE ( 'NONE', #14570, 1.000000000000000888 ) ;
#4440 = EDGE_LOOP ( 'NONE', ( #9103, #21876 ) ) ;
#4441 = VECTOR ( 'NONE', #5041, 1000.000000000000000 ) ;
#4442 = ADVANCED_FACE ( 'NONE', ( #4207 ), #11370, .T. ) ;
#4443 = CARTESIAN_POINT ( 'NONE',  ( 5.000000000000000000, 90.12500000000001421, -81.49999999999975842 ) ) ;
#4444 = ORIENTED_EDGE ( 'NONE', *, *, #865, .T. ) ;
#4445 = CARTESIAN_POINT ( 'NONE',  ( 5.000000000000000000, 81.12500000000000000, -99.49999999999978684 ) ) ;
#4446 = DIRECTION ( 'NONE',  ( -1.000000000000000000, -0.0000000000000000000, -0.0000000000000000000 ) ) ;
#4447 = ORIENTED_EDGE ( 'NONE', *, *, #3584, .T. ) ;
#4448 = CARTESIAN_POINT ( 'NONE',  ( 0.0000000000000000000, 91.50000000000000000, -41.04999999999977689 ) ) ;
#4449 = LINE ( 'NONE', #13607, #7685 ) ;
#4450 = CIRCLE ( 'NONE', #1814, 1.000000000000000888 ) ;
#4451 = DIRECTION ( 'NONE',  ( 0.0000000000000000000, 0.0000000000000000000, -1.000000000000000000 ) ) ;
#4452 = DIRECTION ( 'NONE',  ( 0.0000000000000000000, 0.0000000000000000000, -1.000000000000000000 ) ) ;
#4453 = AXIS2_PLACEMENT_3D ( 'NONE', #10213, #2835, #20794 ) ;
#4454 = EDGE_LOOP ( 'NONE', ( #6080, #16213 ) ) ;
#4455 = DIRECTION ( 'NONE',  ( 0.0000000000000000000, 0.0000000000000000000, 1.000000000000000000 ) ) ;
#4456 = DIRECTION ( 'NONE',  ( -1.000000000000000000, -0.0000000000000000000, -0.0000000000000000000 ) ) ;
#4457 = ORIENTED_EDGE ( 'NONE', *, *, #5184, .T. ) ;
#4458 = VERTEX_POINT ( 'NONE', #11148 ) ;
#4459 = CARTESIAN_POINT ( 'NONE',  ( 5.000000000000000000, 36.12500000000000711, -101.4999999999999858 ) ) ;
#4460 = AXIS2_PLACEMENT_3D ( 'NONE', #234, #12669, #14433 ) ;
#4461 = CIRCLE ( 'NONE', #20584, 1.000000000000014655 ) ;
#4462 = AXIS2_PLACEMENT_3D ( 'NONE', #8883, #5137, #15815 ) ;
#4463 = EDGE_CURVE ( 'NONE', #6912, #18277, #15639, .T. ) ;
#4464 = CARTESIAN_POINT ( 'NONE',  ( 2.000000000000000000, 46.50000000000000000, -68.04999999999991189 ) ) ;
#4465 = DIRECTION ( 'NONE',  ( -1.000000000000000000, -0.0000000000000000000, -0.0000000000000000000 ) ) ;
#4466 = ORIENTED_EDGE ( 'NONE', *, *, #5900, .T. ) ;
#4467 = CYLINDRICAL_SURFACE ( 'NONE', #9500, 1.000000000000014655 ) ;
#4468 = EDGE_CURVE ( 'NONE', #12389, #71, #21950, .T. ) ;
#4469 = EDGE_LOOP ( 'NONE', ( #21059, #19887 ) ) ;
#4470 = EDGE_LOOP ( 'NONE', ( #4214, #3935, #351, #9454 ) ) ;
#4471 = ORIENTED_EDGE ( 'NONE', *, *, #20289, .F. ) ;
#4472 = DIRECTION ( 'NONE',  ( 0.0000000000000000000, 0.0000000000000000000, 1.000000000000000000 ) ) ;
#4473 = DIRECTION ( 'NONE',  ( -1.000000000000000000, -0.0000000000000000000, -0.0000000000000000000 ) ) ;
#4474 = CARTESIAN_POINT ( 'NONE',  ( 2.000000000000000000, 28.50000000000000000, -113.0499999999999829 ) ) ;
#4475 = EDGE_CURVE ( 'NONE', #6576, #20814, #463, .T. ) ;
#4476 = AXIS2_PLACEMENT_3D ( 'NONE', #19225, #10080, #3149 ) ;
#4477 = DIRECTION ( 'NONE',  ( 0.0000000000000000000, 0.0000000000000000000, 1.000000000000000000 ) ) ;
#4479 = CIRCLE ( 'NONE', #15358, 3.550000000000011369 ) ;
#4478 = DIRECTION ( 'NONE',  ( 1.000000000000000000, 0.0000000000000000000, 0.0000000000000000000 ) ) ;
#4480 = LINE ( 'NONE', #18453, #283 ) ;
#4481 = CARTESIAN_POINT ( 'NONE',  ( 2.000000000000000000, 37.50000000000000000, -42.94999999999996732 ) ) ;
#4482 = DIRECTION ( 'NONE',  ( -1.000000000000000000, -0.0000000000000000000, -0.0000000000000000000 ) ) ;
#4483 = VERTEX_POINT ( 'NONE', #9623 ) ;
#4484 = EDGE_LOOP ( 'NONE', ( #12800, #12995 ) ) ;
#4485 = CARTESIAN_POINT ( 'NONE',  ( 5.000000000000000000, 65.87500000000000000, -19.49999999999987566 ) ) ;
#4486 = EDGE_CURVE ( 'NONE', #14321, #3003, #22003, .T. ) ;
#4487 = DIRECTION ( 'NONE',  ( 1.000000000000000000, 0.0000000000000000000, 0.0000000000000000000 ) ) ;
#4488 = VERTEX_POINT ( 'NONE', #4677 ) ;
#4489 = VECTOR ( 'NONE', #14282, 1000.000000000000000 ) ;
#4491 = AXIS2_PLACEMENT_3D ( 'NONE', #14687, #9399, #5886 ) ;
#4490 = CARTESIAN_POINT ( 'NONE',  ( 5.000000000000000000, 27.12500000000000355, -46.50000000000000000 ) ) ;
#4492 = VERTEX_POINT ( 'NONE', #15369 ) ;
#4493 = DIRECTION ( 'NONE',  ( 0.0000000000000000000, 0.0000000000000000000, 1.000000000000000000 ) ) ;
#4494 = ORIENTED_EDGE ( 'NONE', *, *, #4284, .T. ) ;
#4495 = VERTEX_POINT ( 'NONE', #8314 ) ;
#4496 = DIRECTION ( 'NONE',  ( 0.0000000000000000000, 0.0000000000000000000, 1.000000000000000000 ) ) ;
#4497 = DIRECTION ( 'NONE',  ( 1.000000000000000000, 0.0000000000000000000, 0.0000000000000000000 ) ) ;
#4498 = DIRECTION ( 'NONE',  ( 1.000000000000000000, -0.0000000000000000000, -0.0000000000000000000 ) ) ;
#4499 = DIRECTION ( 'NONE',  ( 0.0000000000000000000, 0.0000000000000000000, 1.000000000000000000 ) ) ;
#4500 = DIRECTION ( 'NONE',  ( 0.0000000000000000000, 0.0000000000000000000, -1.000000000000000000 ) ) ;
#4501 = VERTEX_POINT ( 'NONE', #4794 ) ;
#4502 = VECTOR ( 'NONE', #3788, 1000.000000000000000 ) ;
#4503 = DIRECTION ( 'NONE',  ( -1.000000000000000000, -0.0000000000000000000, -0.0000000000000000000 ) ) ;
#4504 = CARTESIAN_POINT ( 'NONE',  ( 2.000000000000000000, 91.50000000000000000, -32.04999999999977689 ) ) ;
#4505 = VERTEX_POINT ( 'NONE', #13846 ) ;
#4506 = DIRECTION ( 'NONE',  ( -1.000000000000000000, -0.0000000000000000000, -0.0000000000000000000 ) ) ;
#4507 = DIRECTION ( 'NONE',  ( 1.000000000000000000, -0.0000000000000000000, -0.0000000000000000000 ) ) ;
#4508 = FACE_OUTER_BOUND ( 'NONE', #20036, .T. ) ;
#4509 = ADVANCED_FACE ( 'NONE', ( #3150 ), #17241, .T. ) ;
#4510 = VERTEX_POINT ( 'NONE', #13497 ) ;
#4511 = ADVANCED_FACE ( 'NONE', ( #2799 ), #20646, .T. ) ;
#4512 = EDGE_CURVE ( 'NONE', #2136, #21018, #6627, .T. ) ;
#4513 = CARTESIAN_POINT ( 'NONE',  ( 2.000000000000000000, 28.50000000000000000, -19.50000000000000000 ) ) ;
#4514 = VECTOR ( 'NONE', #12218, 1000.000000000000000 ) ;
#4515 = CARTESIAN_POINT ( 'NONE',  ( 2.000000000000000000, 46.50000000000000000, -86.04999999999991189 ) ) ;
#4516 = ORIENTED_EDGE ( 'NONE', *, *, #17752, .F. ) ;
#4517 = EDGE_LOOP ( 'NONE', ( #9743, #8013 ) ) ;
#4518 = DIRECTION ( 'NONE',  ( 1.000000000000000000, 0.0000000000000000000, 0.0000000000000000000 ) ) ;
#4519 = CARTESIAN_POINT ( 'NONE',  ( 5.000000000000000000, 54.12500000000000000, -83.49999999999991473 ) ) ;
#4520 = VERTEX_POINT ( 'NONE', #12184 ) ;
#4521 = ORIENTED_EDGE ( 'NONE', *, *, #19305, .F. ) ;
#4522 = DIRECTION ( 'NONE',  ( 1.000000000000000000, -0.0000000000000000000, -0.0000000000000000000 ) ) ;
#4523 = VERTEX_POINT ( 'NONE', #8656 ) ;
#4524 = LINE ( 'NONE', #15335, #8136 ) ;
#4525 = EDGE_CURVE ( 'NONE', #14001, #15010, #3627, .T. ) ;
#4526 = DIRECTION ( 'NONE',  ( -1.000000000000000000, -0.0000000000000000000, -0.0000000000000000000 ) ) ;
#4527 = CARTESIAN_POINT ( 'NONE',  ( 0.0000000000000000000, 91.50000000000000000, -59.04999999999977689 ) ) ;
#4528 = DIRECTION ( 'NONE',  ( 0.0000000000000000000, 0.0000000000000000000, 1.000000000000000000 ) ) ;
#4529 = DIRECTION ( 'NONE',  ( -1.000000000000000000, -0.0000000000000000000, -0.0000000000000000000 ) ) ;
#4530 = DIRECTION ( 'NONE',  ( 0.0000000000000000000, 0.0000000000000000000, -1.000000000000000000 ) ) ;
#4531 = FACE_OUTER_BOUND ( 'NONE', #5407, .T. ) ;
#4532 = CARTESIAN_POINT ( 'NONE',  ( 0.0000000000000000000, 46.50000000000000000, -78.94999999999991758 ) ) ;
#4533 = AXIS2_PLACEMENT_3D ( 'NONE', #19812, #1964, #6060 ) ;
#4534 = ADVANCED_FACE ( 'NONE', ( #15478 ), #9965, .F. ) ;
#4535 = ADVANCED_FACE ( 'NONE', ( #22414 ), #4907, .T. ) ;
#4536 = EDGE_LOOP ( 'NONE', ( #18430, #15646 ) ) ;
#4537 = ORIENTED_EDGE ( 'NONE', *, *, #21226, .T. ) ;
#4538 = DIRECTION ( 'NONE',  ( 0.0000000000000000000, 0.0000000000000000000, -1.000000000000000000 ) ) ;
#4539 = DIRECTION ( 'NONE',  ( 0.0000000000000000000, 0.0000000000000000000, -1.000000000000000000 ) ) ;
#4540 = ORIENTED_EDGE ( 'NONE', *, *, #21962, .T. ) ;
#4541 = CIRCLE ( 'NONE', #3419, 1.000000000000000888 ) ;
#4542 = ADVANCED_FACE ( 'NONE', ( #11710 ), #6551, .T. ) ;
#4543 = DIRECTION ( 'NONE',  ( 1.000000000000000000, 0.0000000000000000000, 0.0000000000000000000 ) ) ;
#4544 = EDGE_CURVE ( 'NONE', #2526, #18506, #3247, .T. ) ;
#4545 = CYLINDRICAL_SURFACE ( 'NONE', #14434, 1.000000000000000888 ) ;
#4546 = VERTEX_POINT ( 'NONE', #20762 ) ;
#4547 = ORIENTED_EDGE ( 'NONE', *, *, #6386, .T. ) ;
#4548 = LINE ( 'NONE', #11699, #7761 ) ;
#4549 = DIRECTION ( 'NONE',  ( 0.0000000000000000000, 0.0000000000000000000, 1.000000000000000000 ) ) ;
#4550 = CARTESIAN_POINT ( 'NONE',  ( 0.0000000000000000000, 54.12500000000000000, -28.49999999999990408 ) ) ;
#4551 = CIRCLE ( 'NONE', #14301, 1.000000000000014655 ) ;
#4552 = EDGE_LOOP ( 'NONE', ( #7609, #8725, #22219, #17029 ) ) ;
#4553 = FACE_OUTER_BOUND ( 'NONE', #16403, .T. ) ;
#4554 = ORIENTED_EDGE ( 'NONE', *, *, #7030, .T. ) ;
#4555 = DIRECTION ( 'NONE',  ( 0.0000000000000000000, 0.0000000000000000000, 1.000000000000000000 ) ) ;
#4556 = DIRECTION ( 'NONE',  ( 0.0000000000000000000, 0.0000000000000000000, 1.000000000000000000 ) ) ;
#4557 = VERTEX_POINT ( 'NONE', #22879 ) ;
#4558 = DIRECTION ( 'NONE',  ( -1.000000000000000000, -0.0000000000000000000, -0.0000000000000000000 ) ) ;
#4559 = DIRECTION ( 'NONE',  ( 0.0000000000000000000, 0.0000000000000000000, 1.000000000000000000 ) ) ;
#4560 = DIRECTION ( 'NONE',  ( 1.000000000000000000, 0.0000000000000000000, 0.0000000000000000000 ) ) ;
#4561 = ADVANCED_FACE ( 'NONE', ( #12066 ), #1502, .T. ) ;
#4562 = DIRECTION ( 'NONE',  ( 0.0000000000000000000, 0.0000000000000000000, 1.000000000000000000 ) ) ;
#4563 = ORIENTED_EDGE ( 'NONE', *, *, #4256, .T. ) ;
#4564 = LINE ( 'NONE', #13504, #7944 ) ;
#4565 = LINE ( 'NONE', #17014, #16332 ) ;
#4566 = AXIS2_PLACEMENT_3D ( 'NONE', #22651, #20545, #4455 ) ;
#4567 = ORIENTED_EDGE ( 'NONE', *, *, #12371, .T. ) ;
#4568 = ORIENTED_EDGE ( 'NONE', *, *, #17164, .T. ) ;
#4569 = CARTESIAN_POINT ( 'NONE',  ( 5.000000000000000000, 36.12500000000000711, -46.49999999999996447 ) ) ;
#4570 = CARTESIAN_POINT ( 'NONE',  ( 5.000000000000000000, 83.87499999999998579, -73.49999999999980105 ) ) ;
#4571 = ADVANCED_FACE ( 'NONE', ( #22762 ), #8204, .F. ) ;
#4572 = ADVANCED_FACE ( 'NONE', ( #22642 ), #22527, .T. ) ;
#4573 = DIRECTION ( 'NONE',  ( -1.000000000000000000, -0.0000000000000000000, -0.0000000000000000000 ) ) ;
#4574 = VERTEX_POINT ( 'NONE', #18883 ) ;
#4575 = DIRECTION ( 'NONE',  ( 0.0000000000000000000, 0.0000000000000000000, 1.000000000000000000 ) ) ;
#4576 = ORIENTED_EDGE ( 'NONE', *, *, #16153, .T. ) ;
#4577 = CIRCLE ( 'NONE', #17330, 1.000000000000000888 ) ;
#4578 = EDGE_LOOP ( 'NONE', ( #23235, #2888, #8838, #262 ) ) ;
#4579 = ORIENTED_EDGE ( 'NONE', *, *, #14837, .F. ) ;
#4580 = DIRECTION ( 'NONE',  ( 0.0000000000000000000, 0.0000000000000000000, 1.000000000000000000 ) ) ;
#4581 = CARTESIAN_POINT ( 'NONE',  ( 5.000000000000000000, 90.12500000000001421, -47.49999999999977973 ) ) ;
#4582 = CARTESIAN_POINT ( 'NONE',  ( 2.000000000000000000, 64.50000000000000000, -105.9499999999998607 ) ) ;
#4583 = CYLINDRICAL_SURFACE ( 'NONE', #21098, 3.549999999999997602 ) ;
#4584 = AXIS2_PLACEMENT_3D ( 'NONE', #8531, #5345, #19106 ) ;
#4585 = AXIS2_PLACEMENT_3D ( 'NONE', #12299, #85, #14181 ) ;
#4586 = DIRECTION ( 'NONE',  ( -1.000000000000000000, -0.0000000000000000000, -0.0000000000000000000 ) ) ;
#4588 = ADVANCED_FACE ( 'NONE', ( #11953 ), #3034, .F. ) ;
#4587 = CIRCLE ( 'NONE', #2349, 1.000000000000014655 ) ;
#4589 = DIRECTION ( 'NONE',  ( 0.0000000000000000000, 0.0000000000000000000, -1.000000000000000000 ) ) ;
#4590 = VECTOR ( 'NONE', #10969, 1000.000000000000000 ) ;
#4591 = DIRECTION ( 'NONE',  ( 0.0000000000000000000, 0.0000000000000000000, 1.000000000000000000 ) ) ;
#4592 = DIRECTION ( 'NONE',  ( 0.0000000000000000000, 0.0000000000000000000, -1.000000000000000000 ) ) ;
#4593 = ORIENTED_EDGE ( 'NONE', *, *, #4686, .F. ) ;
#4594 = ORIENTED_EDGE ( 'NONE', *, *, #18086, .T. ) ;
#4595 = ADVANCED_FACE ( 'NONE', ( #12524 ), #7120, .T. ) ;
#4596 = CARTESIAN_POINT ( 'NONE',  ( 5.000000000000000000, 45.12500000000000000, -37.49999999999993605 ) ) ;
#4597 = EDGE_CURVE ( 'NONE', #18651, #8315, #17124, .T. ) ;
#4598 = EDGE_CURVE ( 'NONE', #22436, #17971, #21682, .T. ) ;
#4599 = ORIENTED_EDGE ( 'NONE', *, *, #17077, .T. ) ;
#4600 = FACE_OUTER_BOUND ( 'NONE', #8631, .T. ) ;
#4601 = VECTOR ( 'NONE', #15323, 1000.000000000000000 ) ;
#4602 = CIRCLE ( 'NONE', #20720, 1.000000000000014655 ) ;
#4603 = ORIENTED_EDGE ( 'NONE', *, *, #12088, .T. ) ;
#4604 = AXIS2_PLACEMENT_3D ( 'NONE', #12328, #19145, #3064 ) ;
#4605 = FACE_OUTER_BOUND ( 'NONE', #14016, .T. ) ;
#4606 = ORIENTED_EDGE ( 'NONE', *, *, #15114, .T. ) ;
#4607 = CIRCLE ( 'NONE', #17720, 3.549999999999997602 ) ;
#4608 = ORIENTED_EDGE ( 'NONE', *, *, #5306, .T. ) ;
#4609 = DIRECTION ( 'NONE',  ( 0.0000000000000000000, 0.0000000000000000000, -1.000000000000000000 ) ) ;
#4610 = LINE ( 'NONE', #16940, #19668 ) ;
#4611 = CIRCLE ( 'NONE', #9488, 3.550000000000004707 ) ;
#4612 = FACE_BOUND ( 'NONE', #17392, .T. ) ;
#4613 = AXIS2_PLACEMENT_3D ( 'NONE', #17324, #15575, #16034 ) ;
#4614 = DIRECTION ( 'NONE',  ( 1.000000000000000000, -0.0000000000000000000, -0.0000000000000000000 ) ) ;
#4615 = CYLINDRICAL_SURFACE ( 'NONE', #18533, 1.000000000000014655 ) ;
#4616 = EDGE_CURVE ( 'NONE', #6392, #19741, #656, .T. ) ;
#4617 = VERTEX_POINT ( 'NONE', #5599 ) ;
#4618 = CARTESIAN_POINT ( 'NONE',  ( 0.0000000000000000000, 36.12500000000000711, -20.49999999999996803 ) ) ;
#4619 = CYLINDRICAL_SURFACE ( 'NONE', #4403, 3.550000000000001155 ) ;
#4620 = VERTEX_POINT ( 'NONE', #18042 ) ;
#4621 = DIRECTION ( 'NONE',  ( -1.000000000000000000, 0.0000000000000000000, 0.0000000000000000000 ) ) ;
#4622 = AXIS2_PLACEMENT_3D ( 'NONE', #17246, #22649, #6557 ) ;
#4623 = SURFACE_STYLE_USAGE ( .BOTH. , #4750 ) ;
#4624 = DIRECTION ( 'NONE',  ( 1.000000000000000000, -0.0000000000000000000, -0.0000000000000000000 ) ) ;
#4625 = AXIS2_PLACEMENT_3D ( 'NONE', #15917, #23083, #6990 ) ;
#4626 = VERTEX_POINT ( 'NONE', #1959 ) ;
#4627 = AXIS2_PLACEMENT_3D ( 'NONE', #12798, #16328, #7398 ) ;
#4629 = CARTESIAN_POINT ( 'NONE',  ( 5.000000000000000000, 81.12500000000000000, -56.49999999999981526 ) ) ;
#4628 = CIRCLE ( 'NONE', #18127, 1.000000000000000888 ) ;
#4630 = FACE_OUTER_BOUND ( 'NONE', #10712, .T. ) ;
#4631 = EDGE_LOOP ( 'NONE', ( #2465, #16444, #11533, #2441 ) ) ;
#4632 = DIRECTION ( 'NONE',  ( 0.0000000000000000000, 0.0000000000000000000, 1.000000000000000000 ) ) ;
#4633 = CYLINDRICAL_SURFACE ( 'NONE', #10646, 1.000000000000014655 ) ;
#4634 = CARTESIAN_POINT ( 'NONE',  ( 5.000000000000000000, 92.87500000000000000, -73.49999999999977263 ) ) ;
#4635 = ORIENTED_EDGE ( 'NONE', *, *, #15070, .T. ) ;
#4636 = ORIENTED_EDGE ( 'NONE', *, *, #13106, .T. ) ;
#4637 = EDGE_CURVE ( 'NONE', #15122, #12260, #14528, .T. ) ;
#4638 = DIRECTION ( 'NONE',  ( -1.000000000000000000, -0.0000000000000000000, -0.0000000000000000000 ) ) ;
#4639 = DIRECTION ( 'NONE',  ( 0.0000000000000000000, 0.0000000000000000000, 1.000000000000000000 ) ) ;
#4640 = VECTOR ( 'NONE', #20495, 1000.000000000000000 ) ;
#4641 = ORIENTED_EDGE ( 'NONE', *, *, #2704, .F. ) ;
#4642 = AXIS2_PLACEMENT_3D ( 'NONE', #7202, #1815, #12845 ) ;
#4643 = CARTESIAN_POINT ( 'NONE',  ( 0.0000000000000000000, 46.50000000000000000, -73.49999999999992895 ) ) ;
#4644 = DIRECTION ( 'NONE',  ( 0.0000000000000000000, 0.0000000000000000000, -1.000000000000000000 ) ) ;
#4645 = CARTESIAN_POINT ( 'NONE',  ( 0.0000000000000000000, 72.12500000000000000, -100.4999999999998437 ) ) ;
#4646 = FACE_OUTER_BOUND ( 'NONE', #7882, .T. ) ;
#4647 = DIRECTION ( 'NONE',  ( 0.0000000000000000000, 0.0000000000000000000, 1.000000000000000000 ) ) ;
#4648 = ADVANCED_FACE ( 'NONE', ( #6894 ), #1607, .T. ) ;
#4649 = CARTESIAN_POINT ( 'NONE',  ( 5.000000000000000000, 56.87499999999999289, -65.49999999999990052 ) ) ;
#4650 = DIRECTION ( 'NONE',  ( 0.0000000000000000000, 0.0000000000000000000, -1.000000000000000000 ) ) ;
#4651 = CARTESIAN_POINT ( 'NONE',  ( 0.0000000000000000000, 63.12500000000000000, -81.49999999999984368 ) ) ;
#4652 = AXIS2_PLACEMENT_3D ( 'NONE', #13341, #22598, #15216 ) ;
#4653 = EDGE_LOOP ( 'NONE', ( #6540, #17198 ) ) ;
#4654 = EDGE_LOOP ( 'NONE', ( #16537, #7264, #18116, #11842 ) ) ;
#4655 = DIRECTION ( 'NONE',  ( 0.0000000000000000000, 0.0000000000000000000, 1.000000000000000000 ) ) ;
#4656 = AXIS2_PLACEMENT_3D ( 'NONE', #18683, #13406, #22200 ) ;
#4657 = LINE ( 'NONE', #1486, #20387 ) ;
#4658 = EDGE_LOOP ( 'NONE', ( #19011, #14707 ) ) ;
#4659 = CIRCLE ( 'NONE', #13286, 3.549999999999997602 ) ;
#4660 = EDGE_CURVE ( 'NONE', #21772, #16764, #21340, .T. ) ;
#4661 = DIRECTION ( 'NONE',  ( 0.0000000000000000000, 0.0000000000000000000, -1.000000000000000000 ) ) ;
#4662 = DIRECTION ( 'NONE',  ( 1.000000000000000000, -0.0000000000000000000, -0.0000000000000000000 ) ) ;
#4663 = ORIENTED_EDGE ( 'NONE', *, *, #11421, .F. ) ;
#4664 = ORIENTED_EDGE ( 'NONE', *, *, #22944, .F. ) ;
#4665 = AXIS2_PLACEMENT_3D ( 'NONE', #19750, #7302, #3669 ) ;
#4666 = CARTESIAN_POINT ( 'NONE',  ( 2.000000000000000000, 64.50000000000000000, -19.49999999999987566 ) ) ;
#4667 = DIRECTION ( 'NONE',  ( 0.0000000000000000000, 0.0000000000000000000, -1.000000000000000000 ) ) ;
#4668 = LINE ( 'NONE', #11827, #23214 ) ;
#4669 = AXIS2_PLACEMENT_3D ( 'NONE', #14722, #1919, #7324 ) ;
#4670 = EDGE_CURVE ( 'NONE', #17308, #19324, #2523, .T. ) ;
#4671 = EDGE_LOOP ( 'NONE', ( #16712, #17778 ) ) ;
#4672 = EDGE_CURVE ( 'NONE', #830, #16564, #10533, .T. ) ;
#4673 = DIRECTION ( 'NONE',  ( -1.000000000000000000, -0.0000000000000000000, -0.0000000000000000000 ) ) ;
#4674 = EDGE_LOOP ( 'NONE', ( #19229, #9458, #5531, #2482 ) ) ;
#4675 = CYLINDRICAL_SURFACE ( 'NONE', #22099, 1.000000000000014655 ) ;
#4676 = EDGE_CURVE ( 'NONE', #2910, #18579, #4022, .T. ) ;
#4677 = CARTESIAN_POINT ( 'NONE',  ( 5.000000000000000000, 83.87499999999998579, -90.49999999999977263 ) ) ;
#4678 = CIRCLE ( 'NONE', #18190, 1.000000000000014655 ) ;
#4679 = ORIENTED_EDGE ( 'NONE', *, *, #5249, .T. ) ;
#4680 = DIRECTION ( 'NONE',  ( 0.0000000000000000000, 0.0000000000000000000, -1.000000000000000000 ) ) ;
#4681 = CARTESIAN_POINT ( 'NONE',  ( 0.0000000000000000000, 0.0000000000000000000, 0.0000000000000000000 ) ) ;
#4682 = CARTESIAN_POINT ( 'NONE',  ( 2.000000000000000000, 46.50000000000000000, -46.49999999999993605 ) ) ;
#4683 = CARTESIAN_POINT ( 'NONE',  ( 5.000000000000000000, 63.12500000000000000, -18.49999999999987566 ) ) ;
#4684 = VERTEX_POINT ( 'NONE', #15941 ) ;
#4685 = CIRCLE ( 'NONE', #20439, 1.000000000000014655 ) ;
#4686 = EDGE_CURVE ( 'NONE', #16753, #11028, #19378, .T. ) ;
#4687 = FACE_OUTER_BOUND ( 'NONE', #7156, .T. ) ;
#4688 = DIRECTION ( 'NONE',  ( 1.000000000000000000, 0.0000000000000000000, 0.0000000000000000000 ) ) ;
#4689 = ORIENTED_EDGE ( 'NONE', *, *, #12742, .F. ) ;
#4690 = EDGE_LOOP ( 'NONE', ( #323, #16963, #8836, #14331 ) ) ;
#4691 = AXIS2_PLACEMENT_3D ( 'NONE', #3760, #18886, #4559 ) ;
#4692 = CYLINDRICAL_SURFACE ( 'NONE', #14571, 1.000000000000014655 ) ;
#4693 = AXIS2_PLACEMENT_3D ( 'NONE', #9962, #1040, #2916 ) ;
#4694 = DIRECTION ( 'NONE',  ( 1.000000000000000000, 0.0000000000000000000, 0.0000000000000000000 ) ) ;
#4695 = EDGE_CURVE ( 'NONE', #7415, #5632, #13023, .T. ) ;
#4696 = AXIS2_PLACEMENT_3D ( 'NONE', #2988, #10141, #997 ) ;
#4697 = ADVANCED_FACE ( 'NONE', ( #22987 ), #14283, .T. ) ;
#4698 = FACE_OUTER_BOUND ( 'NONE', #4658, .T. ) ;
#4699 = CIRCLE ( 'NONE', #12185, 1.000000000000014655 ) ;
#4700 = VERTEX_POINT ( 'NONE', #5145 ) ;
#4701 = AXIS2_PLACEMENT_3D ( 'NONE', #10751, #21431, #9231 ) ;
#4702 = FACE_OUTER_BOUND ( 'NONE', #15725, .T. ) ;
#4703 = EDGE_CURVE ( 'NONE', #1778, #8485, #14179, .T. ) ;
#4704 = ORIENTED_EDGE ( 'NONE', *, *, #16749, .T. ) ;
#4705 = ORIENTED_EDGE ( 'NONE', *, *, #4117, .T. ) ;
#4706 = EDGE_LOOP ( 'NONE', ( #10358, #775 ) ) ;
#4707 = AXIS2_PLACEMENT_3D ( 'NONE', #16289, #7487, #7238 ) ;
#4708 = DIRECTION ( 'NONE',  ( 0.0000000000000000000, 0.0000000000000000000, 1.000000000000000000 ) ) ;
#4709 = CARTESIAN_POINT ( 'NONE',  ( 5.000000000000000000, 72.12500000000000000, -63.49999999999982236 ) ) ;
#4710 = DIRECTION ( 'NONE',  ( 0.0000000000000000000, 0.0000000000000000000, -1.000000000000000000 ) ) ;
#4711 = AXIS2_PLACEMENT_3D ( 'NONE', #15173, #5902, #16700 ) ;
#4712 = AXIS2_PLACEMENT_3D ( 'NONE', #10423, #22876, #19686 ) ;
#4713 = DIRECTION ( 'NONE',  ( -1.000000000000000000, -0.0000000000000000000, -0.0000000000000000000 ) ) ;
#4714 = DIRECTION ( 'NONE',  ( 0.0000000000000000000, 0.0000000000000000000, 1.000000000000000000 ) ) ;
#4715 = LINE ( 'NONE', #13639, #20348 ) ;
#4716 = EDGE_CURVE ( 'NONE', #5533, #4492, #3645, .T. ) ;
#4717 = FACE_OUTER_BOUND ( 'NONE', #17206, .T. ) ;
#4718 = EDGE_CURVE ( 'NONE', #10930, #14613, #19565, .T. ) ;
#4719 = VECTOR ( 'NONE', #9974, 1000.000000000000000 ) ;
#4720 = CARTESIAN_POINT ( 'NONE',  ( 5.000000000000000000, 63.12500000000000000, -46.49999999999987210 ) ) ;
#4721 = VERTEX_POINT ( 'NONE', #8889 ) ;
#4722 = ORIENTED_EDGE ( 'NONE', *, *, #19587, .F. ) ;
#4723 = FACE_OUTER_BOUND ( 'NONE', #16372, .T. ) ;
#4724 = ORIENTED_EDGE ( 'NONE', *, *, #9400, .T. ) ;
#4725 = CIRCLE ( 'NONE', #15587, 3.549999999999997602 ) ;
#4726 = ORIENTED_EDGE ( 'NONE', *, *, #1652, .F. ) ;
#4727 = AXIS2_PLACEMENT_3D ( 'NONE', #19425, #7203, #19310 ) ;
#4728 = CARTESIAN_POINT ( 'NONE',  ( 5.000000000000000000, 92.87500000000000000, -64.49999999999977263 ) ) ;
#4729 = ADVANCED_FACE ( 'NONE', ( #17806 ), #18740, .F. ) ;
#4730 = EDGE_LOOP ( 'NONE', ( #1030, #10724 ) ) ;
#4731 = CARTESIAN_POINT ( 'NONE',  ( 5.000000000000000000, 56.87499999999999289, -82.49999999999988631 ) ) ;
#4732 = VERTEX_POINT ( 'NONE', #13351 ) ;
#4733 = CIRCLE ( 'NONE', #981, 3.549999999999997602 ) ;
#4734 = CIRCLE ( 'NONE', #3609, 3.550000000000011369 ) ;
#4735 = ORIENTED_EDGE ( 'NONE', *, *, #3764, .F. ) ;
#4736 = DIRECTION ( 'NONE',  ( 1.000000000000000000, 0.0000000000000000000, 0.0000000000000000000 ) ) ;
#4737 = DIRECTION ( 'NONE',  ( 0.0000000000000000000, 0.0000000000000000000, 1.000000000000000000 ) ) ;
#4738 = VECTOR ( 'NONE', #8947, 1000.000000000000000 ) ;
#4739 = DIRECTION ( 'NONE',  ( 0.0000000000000000000, 0.0000000000000000000, 1.000000000000000000 ) ) ;
#4740 = CARTESIAN_POINT ( 'NONE',  ( 2.000000000000000000, 82.49999999999998579, -64.49999999999978684 ) ) ;
#4741 = FACE_OUTER_BOUND ( 'NONE', #9325, .T. ) ;
#4742 = EDGE_CURVE ( 'NONE', #15220, #6865, #20507, .T. ) ;
#4743 = DIRECTION ( 'NONE',  ( 1.000000000000000000, 0.0000000000000000000, 0.0000000000000000000 ) ) ;
#4744 = ORIENTED_EDGE ( 'NONE', *, *, #7411, .F. ) ;
#4745 = DIRECTION ( 'NONE',  ( 0.0000000000000000000, 0.0000000000000000000, 1.000000000000000000 ) ) ;
#4746 = CARTESIAN_POINT ( 'NONE',  ( 2.000000000000000000, 55.49999999999999289, -87.94999999999987494 ) ) ;
#4747 = ORIENTED_EDGE ( 'NONE', *, *, #4637, .T. ) ;
#4748 = CARTESIAN_POINT ( 'NONE',  ( 5.000000000000000000, 36.12500000000000711, -29.49999999999997158 ) ) ;
#4749 = VERTEX_POINT ( 'NONE', #21919 ) ;
#4750 = SURFACE_SIDE_STYLE ('',( #6157 ) ) ;
#4751 = DIRECTION ( 'NONE',  ( -1.000000000000000000, -0.0000000000000000000, -0.0000000000000000000 ) ) ;
#4752 = VECTOR ( 'NONE', #12132, 1000.000000000000000 ) ;
#4753 = VECTOR ( 'NONE', #12912, 1000.000000000000000 ) ;
#4754 = EDGE_CURVE ( 'NONE', #20783, #883, #18397, .T. ) ;
#4755 = EDGE_LOOP ( 'NONE', ( #5583, #14643 ) ) ;
#4756 = CARTESIAN_POINT ( 'NONE',  ( 2.000000000000000000, 37.50000000000000000, -37.49999999999996447 ) ) ;
#4757 = EDGE_LOOP ( 'NONE', ( #19192, #727 ) ) ;
#4758 = ORIENTED_EDGE ( 'NONE', *, *, #22681, .F. ) ;
#4759 = PLANE ( 'NONE',  #16660 ) ;
#4760 = CARTESIAN_POINT ( 'NONE',  ( 5.000000000000000000, 72.12500000000000000, -36.49999999999983658 ) ) ;
#4761 = ORIENTED_EDGE ( 'NONE', *, *, #10145, .T. ) ;
#4762 = DIRECTION ( 'NONE',  ( 0.0000000000000000000, 0.0000000000000000000, 1.000000000000000000 ) ) ;
#4763 = CARTESIAN_POINT ( 'NONE',  ( 5.000000000000000000, 29.87500000000000355, -46.50000000000000000 ) ) ;
#4764 = ORIENTED_EDGE ( 'NONE', *, *, #13764, .F. ) ;
#4765 = CARTESIAN_POINT ( 'NONE',  ( 5.000000000000000000, 29.87500000000000355, -110.5000000000000000 ) ) ;
#4766 = AXIS2_PLACEMENT_3D ( 'NONE', #17930, #16165, #1732 ) ;
#4767 = DIRECTION ( 'NONE',  ( -1.000000000000000000, -0.0000000000000000000, -0.0000000000000000000 ) ) ;
#4768 = DIRECTION ( 'NONE',  ( 1.000000000000000000, 0.0000000000000000000, 0.0000000000000000000 ) ) ;
#4769 = CARTESIAN_POINT ( 'NONE',  ( 0.0000000000000000000, 46.50000000000000000, -6.949999999999938005 ) ) ;
#4770 = CARTESIAN_POINT ( 'NONE',  ( 2.000000000000000000, 55.49999999999999289, -96.94999999999988916 ) ) ;
#4771 = CARTESIAN_POINT ( 'NONE',  ( 5.000000000000000000, 54.12500000000000000, -11.49999999999990941 ) ) ;
#4772 = DIRECTION ( 'NONE',  ( 0.0000000000000000000, 0.0000000000000000000, -1.000000000000000000 ) ) ;
#4773 = CARTESIAN_POINT ( 'NONE',  ( 0.0000000000000000000, 38.87500000000000000, -109.4999999999999574 ) ) ;
#4774 = ORIENTED_EDGE ( 'NONE', *, *, #8283, .T. ) ;
#4775 = ORIENTED_EDGE ( 'NONE', *, *, #18439, .F. ) ;
#4776 = DIRECTION ( 'NONE',  ( 0.0000000000000000000, 0.0000000000000000000, 1.000000000000000000 ) ) ;
#4777 = ADVANCED_FACE ( 'NONE', ( #5835 ), #7934, .T. ) ;
#4778 = AXIS2_PLACEMENT_3D ( 'NONE', #16479, #20117, #21514 ) ;
#4779 = CYLINDRICAL_SURFACE ( 'NONE', #14378, 3.549999999999997602 ) ;
#4780 = VERTEX_POINT ( 'NONE', #13120 ) ;
#4781 = EDGE_CURVE ( 'NONE', #20691, #13416, #16755, .T. ) ;
#4782 = DIRECTION ( 'NONE',  ( 0.0000000000000000000, 0.0000000000000000000, -1.000000000000000000 ) ) ;
#4783 = CARTESIAN_POINT ( 'NONE',  ( 0.0000000000000000000, 65.87500000000000000, -108.4999999999998437 ) ) ;
#4784 = ADVANCED_FACE ( 'NONE', ( #7590 ), #14761, .T. ) ;
#4785 = ORIENTED_EDGE ( 'NONE', *, *, #13977, .F. ) ;
#4786 = ORIENTED_EDGE ( 'NONE', *, *, #9302, .T. ) ;
#4787 = VERTEX_POINT ( 'NONE', #325 ) ;
#4788 = CARTESIAN_POINT ( 'NONE',  ( 5.000000000000000000, 54.12500000000000000, -55.49999999999990052 ) ) ;
#4789 = CARTESIAN_POINT ( 'NONE',  ( 2.000000000000000000, 55.49999999999999289, -91.49999999999988631 ) ) ;
#4790 = ORIENTED_EDGE ( 'NONE', *, *, #11496, .T. ) ;
#4791 = CARTESIAN_POINT ( 'NONE',  ( 5.000000000000000000, 54.12500000000000000, -46.49999999999990052 ) ) ;
#4792 = ORIENTED_EDGE ( 'NONE', *, *, #9916, .T. ) ;
#4793 = CARTESIAN_POINT ( 'NONE',  ( 2.000000000000000000, 28.50000000000000000, -91.49999999999998579 ) ) ;
#4794 = CARTESIAN_POINT ( 'NONE',  ( 0.0000000000000000000, 47.87500000000000000, -63.49999999999990052 ) ) ;
#4795 = AXIS2_PLACEMENT_3D ( 'NONE', #22942, #12254, #15890 ) ;
#4796 = VERTEX_POINT ( 'NONE', #5949 ) ;
#4797 = DIRECTION ( 'NONE',  ( -1.000000000000000000, -0.0000000000000000000, -0.0000000000000000000 ) ) ;
#4798 = LINE ( 'NONE', #3038, #17819 ) ;
#4799 = LINE ( 'NONE', #15823, #16167 ) ;
#4800 = AXIS2_PLACEMENT_3D ( 'NONE', #12739, #16384, #298 ) ;
#4801 = CARTESIAN_POINT ( 'NONE',  ( 5.000000000000000000, 81.12500000000000000, -108.4999999999997726 ) ) ;
#4802 = VERTEX_POINT ( 'NONE', #20272 ) ;
#4803 = CARTESIAN_POINT ( 'NONE',  ( 0.0000000000000000000, 63.12500000000000000, -82.49999999999987210 ) ) ;
#4804 = DIRECTION ( 'NONE',  ( 0.0000000000000000000, 0.0000000000000000000, 1.000000000000000000 ) ) ;
#4805 = AXIS2_PLACEMENT_3D ( 'NONE', #9468, #2208, #6058 ) ;
#4806 = EDGE_LOOP ( 'NONE', ( #11303, #3912, #10103, #15402 ) ) ;
#4807 = ORIENTED_EDGE ( 'NONE', *, *, #22915, .T. ) ;
#4808 = DIRECTION ( 'NONE',  ( 1.000000000000000000, 0.0000000000000000000, 0.0000000000000000000 ) ) ;
#4809 = EDGE_CURVE ( 'NONE', #4229, #16891, #8516, .T. ) ;
#4810 = DIRECTION ( 'NONE',  ( 0.0000000000000000000, 0.0000000000000000000, 1.000000000000000000 ) ) ;
#4811 = FACE_OUTER_BOUND ( 'NONE', #475, .T. ) ;
#4812 = AXIS2_PLACEMENT_3D ( 'NONE', #3884, #369, #14448 ) ;
#4813 = VECTOR ( 'NONE', #12835, 1000.000000000000000 ) ;
#4814 = ORIENTED_EDGE ( 'NONE', *, *, #9553, .F. ) ;
#4815 = ADVANCED_FACE ( 'NONE', ( #11121 ), #11342, .F. ) ;
#4816 = EDGE_CURVE ( 'NONE', #4617, #21737, #10758, .T. ) ;
#4817 = DIRECTION ( 'NONE',  ( -1.000000000000000000, -0.0000000000000000000, -0.0000000000000000000 ) ) ;
#4818 = EDGE_LOOP ( 'NONE', ( #22309, #8963, #12075, #21377 ) ) ;
#4819 = ORIENTED_EDGE ( 'NONE', *, *, #13272, .F. ) ;
#4820 = ORIENTED_EDGE ( 'NONE', *, *, #14116, .F. ) ;
#4821 = CYLINDRICAL_SURFACE ( 'NONE', #17303, 1.000000000000014655 ) ;
#4822 = DIRECTION ( 'NONE',  ( 1.000000000000000000, -0.0000000000000000000, -0.0000000000000000000 ) ) ;
#4823 = DIRECTION ( 'NONE',  ( 1.000000000000000000, 0.0000000000000000000, 0.0000000000000000000 ) ) ;
#4824 = DIRECTION ( 'NONE',  ( 0.0000000000000000000, 0.0000000000000000000, 1.000000000000000000 ) ) ;
#4825 = CARTESIAN_POINT ( 'NONE',  ( 5.000000000000000000, 65.87500000000000000, -90.49999999999984368 ) ) ;
#4826 = CARTESIAN_POINT ( 'NONE',  ( 0.0000000000000000000, 72.12500000000000000, -83.49999999999985789 ) ) ;
#4827 = DIRECTION ( 'NONE',  ( 0.0000000000000000000, 0.0000000000000000000, 1.000000000000000000 ) ) ;
#4828 = EDGE_CURVE ( 'NONE', #3401, #10325, #13396, .T. ) ;
#4829 = VECTOR ( 'NONE', #8793, 1000.000000000000000 ) ;
#4830 = CIRCLE ( 'NONE', #15320, 1.000000000000014655 ) ;
#4831 = DIRECTION ( 'NONE',  ( 1.000000000000000000, -0.0000000000000000000, -0.0000000000000000000 ) ) ;
#4832 = VECTOR ( 'NONE', #17173, 1000.000000000000000 ) ;
#4833 = EDGE_LOOP ( 'NONE', ( #22568, #12682, #6271, #10065 ) ) ;
#4834 = EDGE_LOOP ( 'NONE', ( #18842, #9112, #5993, #12679 ) ) ;
#4835 = CARTESIAN_POINT ( 'NONE',  ( 0.0000000000000000000, 47.87500000000000000, -9.499999999999936051 ) ) ;
#4836 = ADVANCED_FACE ( 'NONE', ( #2427 ), #18286, .T. ) ;
#4837 = ORIENTED_EDGE ( 'NONE', *, *, #9284, .T. ) ;
#4838 = DIRECTION ( 'NONE',  ( 0.0000000000000000000, 0.0000000000000000000, 1.000000000000000000 ) ) ;
#4839 = AXIS2_PLACEMENT_3D ( 'NONE', #8576, #6353, #21143 ) ;
#4840 = ORIENTED_EDGE ( 'NONE', *, *, #12009, .F. ) ;
#4841 = CARTESIAN_POINT ( 'NONE',  ( 5.000000000000000000, 90.12500000000001421, -55.49999999999977973 ) ) ;
#4842 = VERTEX_POINT ( 'NONE', #7823 ) ;
#4843 = ADVANCED_FACE ( 'NONE', ( #4302 ), #3962, .T. ) ;
#4844 = EDGE_CURVE ( 'NONE', #21785, #14279, #20388, .T. ) ;
#4846 = DIRECTION ( 'NONE',  ( 0.0000000000000000000, 0.0000000000000000000, 1.000000000000000000 ) ) ;
#4845 = CIRCLE ( 'NONE', #22850, 1.000000000000014655 ) ;
#4847 = ORIENTED_EDGE ( 'NONE', *, *, #12481, .F. ) ;
#4848 = AXIS2_PLACEMENT_3D ( 'NONE', #9013, #12535, #3852 ) ;
#4849 = AXIS2_PLACEMENT_3D ( 'NONE', #3369, #17679, #15934 ) ;
#4850 = ORIENTED_EDGE ( 'NONE', *, *, #20420, .F. ) ;
#4851 = FACE_OUTER_BOUND ( 'NONE', #11036, .T. ) ;
#4852 = DIRECTION ( 'NONE',  ( 1.000000000000000000, 0.0000000000000000000, 0.0000000000000000000 ) ) ;
#4853 = PLANE ( 'NONE',  #18109 ) ;
#4854 = DIRECTION ( 'NONE',  ( -1.000000000000000000, -0.0000000000000000000, -0.0000000000000000000 ) ) ;
#4855 = DIRECTION ( 'NONE',  ( 0.0000000000000000000, 0.0000000000000000000, -1.000000000000000000 ) ) ;
#4856 = CARTESIAN_POINT ( 'NONE',  ( 5.000000000000000000, 45.12500000000000000, -46.49999999999993605 ) ) ;
#4857 = DIRECTION ( 'NONE',  ( 1.000000000000000000, 0.0000000000000000000, 0.0000000000000000000 ) ) ;
#4858 = PLANE ( 'NONE',  #13364 ) ;
#4859 = CARTESIAN_POINT ( 'NONE',  ( 5.000000000000000000, 81.12500000000000000, -10.49999999999981171 ) ) ;
#4860 = EDGE_CURVE ( 'NONE', #22351, #3714, #14992, .T. ) ;
#4861 = ORIENTED_EDGE ( 'NONE', *, *, #9368, .F. ) ;
#4862 = CARTESIAN_POINT ( 'NONE',  ( 0.0000000000000000000, 0.0000000000000000000, 0.0000000000000000000 ) ) ;
#4863 = VERTEX_POINT ( 'NONE', #13228 ) ;
#4864 = CARTESIAN_POINT ( 'NONE',  ( 5.000000000000000000, 83.87499999999998579, -20.49999999999981526 ) ) ;
#4865 = DIRECTION ( 'NONE',  ( -1.000000000000000000, 0.0000000000000000000, 0.0000000000000000000 ) ) ;
#4866 = AXIS2_PLACEMENT_3D ( 'NONE', #16521, #22036, #2311 ) ;
#4867 = AXIS2_PLACEMENT_3D ( 'NONE', #5552, #3796, #7661 ) ;
#4868 = EDGE_CURVE ( 'NONE', #8805, #5680, #2542, .T. ) ;
#4869 = ORIENTED_EDGE ( 'NONE', *, *, #8465, .T. ) ;
#4870 = CARTESIAN_POINT ( 'NONE',  ( 5.000000000000000000, 92.87500000000000000, -27.49999999999977618 ) ) ;
#4871 = ORIENTED_EDGE ( 'NONE', *, *, #561, .T. ) ;
#4872 = CARTESIAN_POINT ( 'NONE',  ( 2.000000000000000000, 0.0000000000000000000, 0.0000000000000000000 ) ) ;
#4873 = FACE_OUTER_BOUND ( 'NONE', #6126, .T. ) ;
#4874 = CARTESIAN_POINT ( 'NONE',  ( 0.0000000000000000000, 91.50000000000000000, -10.49999999999977973 ) ) ;
#4875 = FACE_BOUND ( 'NONE', #5294, .T. ) ;
#4876 = CIRCLE ( 'NONE', #17999, 1.000000000000004441 ) ;
#4877 = ORIENTED_EDGE ( 'NONE', *, *, #2277, .F. ) ;
#4878 = DIRECTION ( 'NONE',  ( 0.0000000000000000000, 0.0000000000000000000, 1.000000000000000000 ) ) ;
#4879 = PLANE ( 'NONE',  #17480 ) ;
#4880 = VERTEX_POINT ( 'NONE', #12465 ) ;
#4881 = CARTESIAN_POINT ( 'NONE',  ( 2.000000000000000000, 82.49999999999998579, -19.49999999999981171 ) ) ;
#4882 = CYLINDRICAL_SURFACE ( 'NONE', #9949, 1.000000000000014655 ) ;
#4883 = DIRECTION ( 'NONE',  ( 0.0000000000000000000, 0.0000000000000000000, 1.000000000000000000 ) ) ;
#4884 = EDGE_CURVE ( 'NONE', #7903, #479, #2149, .T. ) ;
#4885 = CARTESIAN_POINT ( 'NONE',  ( 2.000000000000000000, 55.49999999999999289, -95.04999999999989768 ) ) ;
#4886 = CARTESIAN_POINT ( 'NONE',  ( 0.0000000000000000000, 46.50000000000000000, -55.49999999999993605 ) ) ;
#4887 = FACE_BOUND ( 'NONE', #5940, .T. ) ;
#4888 = CARTESIAN_POINT ( 'NONE',  ( 0.0000000000000000000, 63.12500000000000000, -36.49999999999987210 ) ) ;
#4889 = ORIENTED_EDGE ( 'NONE', *, *, #6020, .T. ) ;
#4890 = EDGE_CURVE ( 'NONE', #15857, #13404, #4524, .T. ) ;
#4891 = CYLINDRICAL_SURFACE ( 'NONE', #5967, 1.000000000000004441 ) ;
#4892 = VECTOR ( 'NONE', #2342, 1000.000000000000000 ) ;
#4893 = EDGE_CURVE ( 'NONE', #22537, #15310, #11136, .T. ) ;
#4894 = DIRECTION ( 'NONE',  ( 1.000000000000000000, 0.0000000000000000000, 0.0000000000000000000 ) ) ;
#4895 = ORIENTED_EDGE ( 'NONE', *, *, #17084, .T. ) ;
#4896 = DIRECTION ( 'NONE',  ( -1.000000000000000000, -0.0000000000000000000, -0.0000000000000000000 ) ) ;
#4897 = CARTESIAN_POINT ( 'NONE',  ( 2.000000000000000000, 91.50000000000000000, -46.49999999999977973 ) ) ;
#4898 = ORIENTED_EDGE ( 'NONE', *, *, #20198, .F. ) ;
#4899 = VERTEX_POINT ( 'NONE', #22385 ) ;
#4900 = ORIENTED_EDGE ( 'NONE', *, *, #10777, .F. ) ;
#4901 = CARTESIAN_POINT ( 'NONE',  ( 2.000000000000000000, 64.50000000000000000, -91.49999999999985789 ) ) ;
#4902 = DIRECTION ( 'NONE',  ( 1.000000000000000000, 0.0000000000000000000, 0.0000000000000000000 ) ) ;
#4903 = ORIENTED_EDGE ( 'NONE', *, *, #16474, .T. ) ;
#4904 = CARTESIAN_POINT ( 'NONE',  ( 2.000000000000000000, 82.49999999999998579, -104.0499999999997982 ) ) ;
#4905 = VERTEX_POINT ( 'NONE', #23161 ) ;
#4906 = CYLINDRICAL_SURFACE ( 'NONE', #14607, 3.549999999999997602 ) ;
#4907 = CYLINDRICAL_SURFACE ( 'NONE', #5497, 1.000000000000014655 ) ;
#4908 = CIRCLE ( 'NONE', #21396, 1.000000000000000888 ) ;
#4909 = ORIENTED_EDGE ( 'NONE', *, *, #15347, .T. ) ;
#4910 = CARTESIAN_POINT ( 'NONE',  ( -1.000000000000000000, 0.0000000000000000000, 0.0000000000000000000 ) ) ;
#4911 = LINE ( 'NONE', #23220, #16301 ) ;
#4912 = DIRECTION ( 'NONE',  ( -1.000000000000000000, 0.0000000000000000000, 0.0000000000000000000 ) ) ;
#4913 = DIRECTION ( 'NONE',  ( 1.000000000000000000, 0.0000000000000000000, 0.0000000000000000000 ) ) ;
#4914 = CARTESIAN_POINT ( 'NONE',  ( 5.000000000000000000, 54.12500000000000000, -36.49999999999990052 ) ) ;
#4915 = DIRECTION ( 'NONE',  ( 0.0000000000000000000, 0.0000000000000000000, -1.000000000000000000 ) ) ;
#4916 = VERTEX_POINT ( 'NONE', #22498 ) ;
#4917 = EDGE_LOOP ( 'NONE', ( #15992, #8293 ) ) ;
#4918 = CARTESIAN_POINT ( 'NONE',  ( 5.000000000000000000, 38.87500000000000000, -109.4999999999999574 ) ) ;
#4919 = CARTESIAN_POINT ( 'NONE',  ( 2.000000000000000000, 0.0000000000000000000, -120.0000000000000000 ) ) ;
#4920 = AXIS2_PLACEMENT_3D ( 'NONE', #12886, #19694, #20048 ) ;
#4921 = CARTESIAN_POINT ( 'NONE',  ( 2.000000000000000000, 37.50000000000000000, -82.49999999999995737 ) ) ;
#4922 = CARTESIAN_POINT ( 'NONE',  ( 0.0000000000000000000, 92.87500000000000000, -100.4999999999997726 ) ) ;
#4923 = EDGE_LOOP ( 'NONE', ( #7952, #6803 ) ) ;
#4924 = DIRECTION ( 'NONE',  ( 0.0000000000000000000, 0.0000000000000000000, -1.000000000000000000 ) ) ;
#4925 = EDGE_LOOP ( 'NONE', ( #4098, #13997 ) ) ;
#4926 = ORIENTED_EDGE ( 'NONE', *, *, #11993, .T. ) ;
#4927 = ORIENTED_EDGE ( 'NONE', *, *, #8828, .F. ) ;
#4928 = AXIS2_PLACEMENT_3D ( 'NONE', #14590, #1669, #14234 ) ;
#4929 = CARTESIAN_POINT ( 'NONE',  ( 0.0000000000000000000, 72.12500000000000000, -64.49999999999982947 ) ) ;
#4930 = DIRECTION ( 'NONE',  ( 0.0000000000000000000, 0.0000000000000000000, -1.000000000000000000 ) ) ;
#4931 = CYLINDRICAL_SURFACE ( 'NONE', #10687, 1.000000000000000888 ) ;
#4932 = EDGE_CURVE ( 'NONE', #7410, #22112, #16972, .T. ) ;
#4933 = DIRECTION ( 'NONE',  ( 0.0000000000000000000, 0.0000000000000000000, -1.000000000000000000 ) ) ;
#4934 = DIRECTION ( 'NONE',  ( 0.0000000000000000000, 0.0000000000000000000, -1.000000000000000000 ) ) ;
#4935 = DIRECTION ( 'NONE',  ( -1.000000000000000000, -0.0000000000000000000, -0.0000000000000000000 ) ) ;
#4936 = DIRECTION ( 'NONE',  ( 1.000000000000000000, 0.0000000000000000000, 0.0000000000000000000 ) ) ;
#4937 = CARTESIAN_POINT ( 'NONE',  ( 0.0000000000000000000, 37.50000000000000000, -6.949999999999967315 ) ) ;
#4938 = ORIENTED_EDGE ( 'NONE', *, *, #17873, .F. ) ;
#4939 = EDGE_CURVE ( 'NONE', #14310, #18218, #14128, .T. ) ;
#4940 = ORIENTED_EDGE ( 'NONE', *, *, #4008, .F. ) ;
#4941 = EDGE_CURVE ( 'NONE', #5635, #9294, #17520, .T. ) ;
#4942 = CYLINDRICAL_SURFACE ( 'NONE', #307, 1.000000000000000888 ) ;
#4943 = ORIENTED_EDGE ( 'NONE', *, *, #22625, .F. ) ;
#4944 = CARTESIAN_POINT ( 'NONE',  ( 0.0000000000000000000, 0.0000000000000000000, 0.0000000000000000000 ) ) ;
#4945 = ORIENTED_EDGE ( 'NONE', *, *, #9269, .F. ) ;
#4946 = CARTESIAN_POINT ( 'NONE',  ( 2.000000000000000000, 73.50000000000000000, -37.49999999999983658 ) ) ;
#4947 = AXIS2_PLACEMENT_3D ( 'NONE', #14799, #13153, #8949 ) ;
#4948 = EDGE_LOOP ( 'NONE', ( #6640, #3026, #6801, #23205 ) ) ;
#4949 = ADVANCED_FACE ( 'NONE', ( #18971 ), #6518, .T. ) ;
#4950 = VERTEX_POINT ( 'NONE', #17747 ) ;
#4951 = AXIS2_PLACEMENT_3D ( 'NONE', #15590, #3134, #19552 ) ;
#4952 = AXIS2_PLACEMENT_3D ( 'NONE', #4910, #15718, #18885 ) ;
#4953 = EDGE_LOOP ( 'NONE', ( #8569, #13245, #18321, #13555 ) ) ;
#4954 = DIRECTION ( 'NONE',  ( 1.000000000000000000, -0.0000000000000000000, -0.0000000000000000000 ) ) ;
#4955 = DIRECTION ( 'NONE',  ( 0.0000000000000000000, 0.0000000000000000000, 1.000000000000000000 ) ) ;
#4956 = FACE_BOUND ( 'NONE', #8860, .T. ) ;
#4957 = CIRCLE ( 'NONE', #7956, 3.549999999999997602 ) ;
#4958 = DIRECTION ( 'NONE',  ( -1.000000000000000000, -0.0000000000000000000, -0.0000000000000000000 ) ) ;
#4959 = ADVANCED_FACE ( 'NONE', ( #2767 ), #3432, .T. ) ;
#4960 = EDGE_CURVE ( 'NONE', #3851, #3159, #17141, .T. ) ;
#4961 = DIRECTION ( 'NONE',  ( 1.000000000000000000, 0.0000000000000000000, 0.0000000000000000000 ) ) ;
#4962 = CARTESIAN_POINT ( 'NONE',  ( 5.000000000000000000, 90.12500000000001421, -46.49999999999977973 ) ) ;
#4963 = CARTESIAN_POINT ( 'NONE',  ( 0.0000000000000000000, 28.50000000000000000, -37.50000000000000000 ) ) ;
#4964 = CYLINDRICAL_SURFACE ( 'NONE', #991, 3.549999999999997602 ) ;
#4966 = CARTESIAN_POINT ( 'NONE',  ( 5.000000000000000000, 56.87499999999999289, -18.49999999999990408 ) ) ;
#4965 = VECTOR ( 'NONE', #18859, 1000.000000000000000 ) ;
#4967 = VERTEX_POINT ( 'NONE', #5201 ) ;
#4968 = DIRECTION ( 'NONE',  ( -1.000000000000000000, -0.0000000000000000000, -0.0000000000000000000 ) ) ;
#4969 = ORIENTED_EDGE ( 'NONE', *, *, #13623, .T. ) ;
#4970 = EDGE_CURVE ( 'NONE', #6192, #8881, #19017, .T. ) ;
#4971 = CARTESIAN_POINT ( 'NONE',  ( 5.000000000000000000, 45.12500000000000000, -19.49999999999993605 ) ) ;
#4972 = ADVANCED_FACE ( 'NONE', ( #3324, #9931, #8713 ), #11677, .F. ) ;
#4973 = CIRCLE ( 'NONE', #19214, 3.549999999999997602 ) ;
#4974 = AXIS2_PLACEMENT_3D ( 'NONE', #19952, #15974, #1637 ) ;
#4975 = AXIS2_PLACEMENT_3D ( 'NONE', #9031, #16201, #9276 ) ;
#4976 = AXIS2_PLACEMENT_3D ( 'NONE', #18254, #16939, #2625 ) ;
#4977 = ORIENTED_EDGE ( 'NONE', *, *, #5405, .F. ) ;
#4978 = AXIS2_PLACEMENT_3D ( 'NONE', #3498, #16070, #7603 ) ;
#4979 = ADVANCED_FACE ( 'NONE', ( #19515 ), #10591, .T. ) ;
#4980 = CARTESIAN_POINT ( 'NONE',  ( 5.000000000000000000, 90.12500000000001421, -82.49999999999977263 ) ) ;
#4981 = ADVANCED_FACE ( 'NONE', ( #8171 ), #13570, .T. ) ;
#4982 = AXIS2_PLACEMENT_3D ( 'NONE', #8825, #12458, #12241 ) ;
#4983 = EDGE_CURVE ( 'NONE', #2876, #7415, #14237, .T. ) ;
#4984 = ORIENTED_EDGE ( 'NONE', *, *, #4828, .T. ) ;
#4985 = ORIENTED_EDGE ( 'NONE', *, *, #691, .T. ) ;
#4986 = CARTESIAN_POINT ( 'NONE',  ( 5.000000000000000000, 54.12500000000000000, -37.49999999999990052 ) ) ;
#4987 = CARTESIAN_POINT ( 'NONE',  ( 5.000000000000000000, 83.87499999999998579, -19.49999999999981171 ) ) ;
#4988 = FACE_BOUND ( 'NONE', #4263, .T. ) ;
#4989 = ORIENTED_EDGE ( 'NONE', *, *, #5259, .F. ) ;
#4990 = AXIS2_PLACEMENT_3D ( 'NONE', #7028, #19367, #8675 ) ;
#4991 = LINE ( 'NONE', #1362, #15978 ) ;
#4992 = LINE ( 'NONE', #17899, #11476 ) ;
#4993 = EDGE_LOOP ( 'NONE', ( #12608, #20403, #9266, #19481 ) ) ;
#4994 = VECTOR ( 'NONE', #10767, 1000.000000000000000 ) ;
#4995 = CARTESIAN_POINT ( 'NONE',  ( 5.000000000000000000, 74.87500000000000000, -19.49999999999984368 ) ) ;
#4996 = LINE ( 'NONE', #17661, #2098 ) ;
#4997 = CYLINDRICAL_SURFACE ( 'NONE', #1551, 1.000000000000000888 ) ;
#4998 = CARTESIAN_POINT ( 'NONE',  ( 5.000000000000000000, 65.87500000000000000, -92.49999999999987210 ) ) ;
#4999 = AXIS2_PLACEMENT_3D ( 'NONE', #5343, #18027, #19792 ) ;
#5000 = CARTESIAN_POINT ( 'NONE',  ( 5.000000000000000000, 54.12500000000000000, -74.49999999999991473 ) ) ;
#5001 = FACE_OUTER_BOUND ( 'NONE', #9157, .T. ) ;
#5002 = PLANE ( 'NONE',  #8336 ) ;
#5003 = EDGE_CURVE ( 'NONE', #6186, #18983, #21588, .T. ) ;
#5004 = AXIS2_PLACEMENT_3D ( 'NONE', #14972, #18609, #21778 ) ;
#5005 = AXIS2_PLACEMENT_3D ( 'NONE', #9326, #16373, #16246 ) ;
#5006 = VERTEX_POINT ( 'NONE', #4765 ) ;
#5007 = PLANE ( 'NONE',  #2971 ) ;
#5008 = AXIS2_PLACEMENT_3D ( 'NONE', #22873, #12177, #17678 ) ;
#5009 = CIRCLE ( 'NONE', #12130, 1.000000000000014655 ) ;
#5010 = CARTESIAN_POINT ( 'NONE',  ( 5.000000000000000000, 63.12500000000000000, -73.49999999999987210 ) ) ;
#5011 = ORIENTED_EDGE ( 'NONE', *, *, #3680, .T. ) ;
#5012 = CIRCLE ( 'NONE', #16255, 1.000000000000000888 ) ;
#5013 = CARTESIAN_POINT ( 'NONE',  ( 2.000000000000000000, 91.50000000000000000, -15.94999999999978080 ) ) ;
#5014 = CARTESIAN_POINT ( 'NONE',  ( 0.0000000000000000000, 63.12500000000000000, -9.499999999999873879 ) ) ;
#5015 = EDGE_CURVE ( 'NONE', #8805, #11198, #12591, .T. ) ;
#5016 = ORIENTED_EDGE ( 'NONE', *, *, #3581, .T. ) ;
#5017 = VERTEX_POINT ( 'NONE', #148 ) ;
#5018 = LINE ( 'NONE', #1839, #21134 ) ;
#5019 = CIRCLE ( 'NONE', #6133, 3.549999999999997602 ) ;
#5020 = CARTESIAN_POINT ( 'NONE',  ( 0.0000000000000000000, 0.0000000000000000000, 0.0000000000000000000 ) ) ;
#5021 = ORIENTED_EDGE ( 'NONE', *, *, #7979, .T. ) ;
#5022 = AXIS2_PLACEMENT_3D ( 'NONE', #21047, #15414, #984 ) ;
#5023 = DIRECTION ( 'NONE',  ( 1.000000000000000000, 0.0000000000000000000, 0.0000000000000000000 ) ) ;
#5024 = ORIENTED_EDGE ( 'NONE', *, *, #18036, .T. ) ;
#5025 = VECTOR ( 'NONE', #22614, 1000.000000000000000 ) ;
#5026 = CARTESIAN_POINT ( 'NONE',  ( 0.0000000000000000000, 28.50000000000000000, -69.95000000000000284 ) ) ;
#5027 = DIRECTION ( 'NONE',  ( 1.000000000000000000, 0.0000000000000000000, 0.0000000000000000000 ) ) ;
#5028 = EDGE_CURVE ( 'NONE', #2706, #16334, #5103, .T. ) ;
#5029 = AXIS2_PLACEMENT_3D ( 'NONE', #7114, #8882, #19219 ) ;
#5030 = DIRECTION ( 'NONE',  ( 0.0000000000000000000, 0.0000000000000000000, -1.000000000000000000 ) ) ;
#5031 = FACE_OUTER_BOUND ( 'NONE', #17827, .T. ) ;
#5032 = FACE_BOUND ( 'NONE', #7852, .T. ) ;
#5033 = ADVANCED_FACE ( 'NONE', ( #14594, #7423, #9185 ), #12590, .F. ) ;
#5034 = CARTESIAN_POINT ( 'NONE',  ( 5.000000000000000000, 92.87500000000000000, -63.49999999999975131 ) ) ;
#5035 = CARTESIAN_POINT ( 'NONE',  ( 2.000000000000000000, 82.49999999999998579, -14.04999999999981242 ) ) ;
#5036 = CARTESIAN_POINT ( 'NONE',  ( 5.000000000000000000, 65.87500000000000000, -65.49999999999987210 ) ) ;
#5037 = ORIENTED_EDGE ( 'NONE', *, *, #20579, .F. ) ;
#5038 = EDGE_LOOP ( 'NONE', ( #7698, #13107, #22887, #134 ) ) ;
#5039 = CIRCLE ( 'NONE', #12153, 3.549999999999997602 ) ;
#5040 = AXIS2_PLACEMENT_3D ( 'NONE', #18786, #6571, #22315 ) ;
#5041 = DIRECTION ( 'NONE',  ( -1.000000000000000000, -0.0000000000000000000, -0.0000000000000000000 ) ) ;
#5042 = CARTESIAN_POINT ( 'NONE',  ( 5.000000000000000000, 65.87500000000000000, -29.49999999999987566 ) ) ;
#5043 = CIRCLE ( 'NONE', #4283, 3.550000000000011369 ) ;
#5044 = CIRCLE ( 'NONE', #11022, 3.549999999999999378 ) ;
#5045 = FACE_BOUND ( 'NONE', #20323, .T. ) ;
#5046 = CARTESIAN_POINT ( 'NONE',  ( 5.000000000000000000, 81.12500000000000000, -100.4999999999998010 ) ) ;
#5047 = EDGE_CURVE ( 'NONE', #3392, #14064, #16402, .T. ) ;
#5048 = ORIENTED_EDGE ( 'NONE', *, *, #19943, .F. ) ;
#5049 = DIRECTION ( 'NONE',  ( -1.000000000000000000, -0.0000000000000000000, -0.0000000000000000000 ) ) ;
#5050 = ORIENTED_EDGE ( 'NONE', *, *, #3145, .T. ) ;
#5051 = EDGE_LOOP ( 'NONE', ( #11418, #9537, #1653, #4900 ) ) ;
#5052 = VERTEX_POINT ( 'NONE', #3550 ) ;
#5053 = DIRECTION ( 'NONE',  ( -1.000000000000000000, -0.0000000000000000000, -0.0000000000000000000 ) ) ;
#5054 = CARTESIAN_POINT ( 'NONE',  ( 0.0000000000000000000, 56.87499999999999289, -45.49999999999990052 ) ) ;
#5055 = VECTOR ( 'NONE', #11358, 1000.000000000000000 ) ;
#5056 = CARTESIAN_POINT ( 'NONE',  ( 2.000000000000000000, 28.50000000000000000, -100.4999999999999858 ) ) ;
#5057 = DIRECTION ( 'NONE',  ( -1.000000000000000000, -0.0000000000000000000, -0.0000000000000000000 ) ) ;
#5058 = VECTOR ( 'NONE', #3093, 1000.000000000000000 ) ;
#5059 = DIRECTION ( 'NONE',  ( 0.0000000000000000000, 0.0000000000000000000, -1.000000000000000000 ) ) ;
#5060 = DIRECTION ( 'NONE',  ( 1.000000000000000000, -0.0000000000000000000, -0.0000000000000000000 ) ) ;
#5061 = AXIS2_PLACEMENT_3D ( 'NONE', #708, #15482, #9842 ) ;
#5062 = CARTESIAN_POINT ( 'NONE',  ( 0.0000000000000000000, 0.0000000000000000000, 0.0000000000000000000 ) ) ;
#5063 = CIRCLE ( 'NONE', #12929, 1.000000000000000888 ) ;
#5064 = DIRECTION ( 'NONE',  ( 0.0000000000000000000, 0.0000000000000000000, -1.000000000000000000 ) ) ;
#5065 = ORIENTED_EDGE ( 'NONE', *, *, #6995, .F. ) ;
#5066 = ORIENTED_EDGE ( 'NONE', *, *, #9475, .F. ) ;
#5067 = DIRECTION ( 'NONE',  ( 0.0000000000000000000, 0.0000000000000000000, 1.000000000000000000 ) ) ;
#5068 = AXIS2_PLACEMENT_3D ( 'NONE', #5194, #19283, #11893 ) ;
#5069 = ORIENTED_EDGE ( 'NONE', *, *, #22482, .F. ) ;
#5070 = DIRECTION ( 'NONE',  ( -1.000000000000000000, -0.0000000000000000000, -0.0000000000000000000 ) ) ;
#5071 = VECTOR ( 'NONE', #2756, 1000.000000000000000 ) ;
#5072 = ORIENTED_EDGE ( 'NONE', *, *, #13859, .F. ) ;
#5073 = DIRECTION ( 'NONE',  ( 0.0000000000000000000, 0.0000000000000000000, -1.000000000000000000 ) ) ;
#5074 = ADVANCED_FACE ( 'NONE', ( #19752 ), #3907, .T. ) ;
#5075 = ORIENTED_EDGE ( 'NONE', *, *, #17553, .F. ) ;
#5076 = CARTESIAN_POINT ( 'NONE',  ( 0.0000000000000000000, 55.49999999999999289, -24.94999999999990337 ) ) ;
#5077 = ADVANCED_FACE ( 'NONE', ( #7305 ), #3671, .T. ) ;
#5078 = CIRCLE ( 'NONE', #7315, 1.000000000000014655 ) ;
#5079 = ORIENTED_EDGE ( 'NONE', *, *, #15878, .T. ) ;
#5080 = ORIENTED_EDGE ( 'NONE', *, *, #11532, .T. ) ;
#5081 = DIRECTION ( 'NONE',  ( 1.000000000000000000, 0.0000000000000000000, 0.0000000000000000000 ) ) ;
#5082 = DIRECTION ( 'NONE',  ( -1.000000000000000000, -0.0000000000000000000, -0.0000000000000000000 ) ) ;
#5083 = DIRECTION ( 'NONE',  ( 0.0000000000000000000, 0.0000000000000000000, 1.000000000000000000 ) ) ;
#5084 = DIRECTION ( 'NONE',  ( -1.000000000000000000, -0.0000000000000000000, -0.0000000000000000000 ) ) ;
#5085 = AXIS2_PLACEMENT_3D ( 'NONE', #20771, #3383, #4804 ) ;
#5086 = CARTESIAN_POINT ( 'NONE',  ( 0.0000000000000000000, 37.50000000000000000, -10.49999999999996980 ) ) ;
#5087 = FACE_OUTER_BOUND ( 'NONE', #7932, .T. ) ;
#5088 = PLANE ( 'NONE',  #14984 ) ;
#5089 = DIRECTION ( 'NONE',  ( -1.000000000000000000, -0.0000000000000000000, -0.0000000000000000000 ) ) ;
#5090 = DIRECTION ( 'NONE',  ( 0.0000000000000000000, 0.0000000000000000000, -1.000000000000000000 ) ) ;
#5091 = EDGE_LOOP ( 'NONE', ( #10177, #2279, #4405, #2758 ) ) ;
#5092 = EDGE_LOOP ( 'NONE', ( #11636, #20586, #4124, #4820 ) ) ;
#5093 = CARTESIAN_POINT ( 'NONE',  ( 5.000000000000000000, 63.12500000000000000, -109.4999999999998579 ) ) ;
#5094 = ORIENTED_EDGE ( 'NONE', *, *, #13358, .T. ) ;
#5095 = AXIS2_PLACEMENT_3D ( 'NONE', #22731, #12378, #19540 ) ;
#5096 = AXIS2_PLACEMENT_3D ( 'NONE', #8141, #2510, #18939 ) ;
#5097 = DIRECTION ( 'NONE',  ( 0.0000000000000000000, 0.0000000000000000000, -1.000000000000000000 ) ) ;
#5098 = AXIS2_PLACEMENT_3D ( 'NONE', #7709, #12761, #21915 ) ;
#5099 = EDGE_CURVE ( 'NONE', #22455, #12939, #19346, .T. ) ;
#5100 = AXIS2_PLACEMENT_3D ( 'NONE', #21076, #3004, #10156 ) ;
#5101 = VERTEX_POINT ( 'NONE', #11178 ) ;
#5102 = ADVANCED_FACE ( 'NONE', ( #1904 ), #14701, .F. ) ;
#5103 = CIRCLE ( 'NONE', #2474, 1.000000000000014655 ) ;
#5104 = CARTESIAN_POINT ( 'NONE',  ( 0.0000000000000000000, 90.12500000000001421, -19.49999999999977973 ) ) ;
#5105 = ORIENTED_EDGE ( 'NONE', *, *, #21229, .T. ) ;
#5106 = CIRCLE ( 'NONE', #11859, 1.000000000000014655 ) ;
#5107 = CARTESIAN_POINT ( 'NONE',  ( 5.000000000000000000, 45.12500000000000000, -108.4999999999999005 ) ) ;
#5108 = DIRECTION ( 'NONE',  ( -1.000000000000000000, -0.0000000000000000000, -0.0000000000000000000 ) ) ;
#5109 = EDGE_CURVE ( 'NONE', #10236, #2383, #12225, .T. ) ;
#5110 = CARTESIAN_POINT ( 'NONE',  ( 2.000000000000000000, 64.50000000000000000, -68.04999999999985505 ) ) ;
#5111 = FACE_BOUND ( 'NONE', #19574, .T. ) ;
#5112 = LINE ( 'NONE', #1125, #3979 ) ;
#5113 = FACE_OUTER_BOUND ( 'NONE', #18895, .T. ) ;
#5114 = ORIENTED_EDGE ( 'NONE', *, *, #14116, .T. ) ;
#5115 = CIRCLE ( 'NONE', #19359, 1.000000000000004441 ) ;
#5116 = CARTESIAN_POINT ( 'NONE',  ( 5.000000000000000000, 92.87500000000000000, -11.49999999999978151 ) ) ;
#5117 = DIRECTION ( 'NONE',  ( 0.0000000000000000000, 0.0000000000000000000, 1.000000000000000000 ) ) ;
#5118 = PLANE ( 'NONE',  #8669 ) ;
#5119 = AXIS2_PLACEMENT_3D ( 'NONE', #6196, #2443, #8073 ) ;
#5120 = DIRECTION ( 'NONE',  ( 0.0000000000000000000, 0.0000000000000000000, -1.000000000000000000 ) ) ;
#5121 = DIRECTION ( 'NONE',  ( 1.000000000000000000, 0.0000000000000000000, 0.0000000000000000000 ) ) ;
#5122 = CARTESIAN_POINT ( 'NONE',  ( 0.0000000000000000000, 37.50000000000000000, -86.04999999999996874 ) ) ;
#5123 = FACE_OUTER_BOUND ( 'NONE', #13108, .T. ) ;
#5124 = EDGE_CURVE ( 'NONE', #14064, #3392, #18232, .T. ) ;
#5125 = AXIS2_PLACEMENT_3D ( 'NONE', #9384, #4104, #6209 ) ;
#5126 = EDGE_CURVE ( 'NONE', #19530, #14749, #497, .T. ) ;
#5127 = EDGE_LOOP ( 'NONE', ( #20989, #14152, #17798, #17622 ) ) ;
#5128 = EDGE_CURVE ( 'NONE', #12901, #12773, #11854, .T. ) ;
#5129 = DIRECTION ( 'NONE',  ( 1.000000000000000000, 0.0000000000000000000, 0.0000000000000000000 ) ) ;
#5130 = ORIENTED_EDGE ( 'NONE', *, *, #15597, .F. ) ;
#5131 = FACE_BOUND ( 'NONE', #14770, .T. ) ;
#5132 = CARTESIAN_POINT ( 'NONE',  ( 5.000000000000000000, 90.12500000000001421, -29.49999999999978328 ) ) ;
#5133 = EDGE_LOOP ( 'NONE', ( #7800, #13481, #4121, #8681 ) ) ;
#5134 = ORIENTED_EDGE ( 'NONE', *, *, #13727, .F. ) ;
#5135 = FACE_OUTER_BOUND ( 'NONE', #13345, .T. ) ;
#5136 = EDGE_CURVE ( 'NONE', #21323, #20128, #13744, .T. ) ;
#5137 = DIRECTION ( 'NONE',  ( 1.000000000000000000, -0.0000000000000000000, -0.0000000000000000000 ) ) ;
#5138 = ADVANCED_FACE ( 'NONE', ( #4025 ), #16578, .F. ) ;
#5139 = ORIENTED_EDGE ( 'NONE', *, *, #22822, .T. ) ;
#5140 = AXIS2_PLACEMENT_3D ( 'NONE', #18162, #7363, #15820 ) ;
#5141 = EDGE_CURVE ( 'NONE', #2256, #10518, #3985, .T. ) ;
#5142 = DIRECTION ( 'NONE',  ( 0.0000000000000000000, 0.0000000000000000000, 1.000000000000000000 ) ) ;
#5143 = EDGE_LOOP ( 'NONE', ( #21008, #16617, #15790, #15670 ) ) ;
#5144 = CARTESIAN_POINT ( 'NONE',  ( 5.000000000000000000, 74.87500000000000000, -101.4999999999998579 ) ) ;
#5145 = CARTESIAN_POINT ( 'NONE',  ( 5.000000000000000000, 45.12500000000000000, -11.49999999999994138 ) ) ;
#5146 = FACE_OUTER_BOUND ( 'NONE', #16161, .T. ) ;
#5147 = CARTESIAN_POINT ( 'NONE',  ( 5.000000000000000000, 74.87500000000000000, -82.49999999999984368 ) ) ;
#5148 = CARTESIAN_POINT ( 'NONE',  ( 5.000000000000000000, 83.87499999999998579, -81.49999999999978684 ) ) ;
#5149 = DIRECTION ( 'NONE',  ( 0.0000000000000000000, 0.0000000000000000000, 1.000000000000000000 ) ) ;
#5150 = DIRECTION ( 'NONE',  ( -1.000000000000000000, -0.0000000000000000000, -0.0000000000000000000 ) ) ;
#5151 = DIRECTION ( 'NONE',  ( -1.000000000000000000, -0.0000000000000000000, -0.0000000000000000000 ) ) ;
#5152 = AXIS2_PLACEMENT_3D ( 'NONE', #21660, #12623, #12501 ) ;
#5153 = EDGE_CURVE ( 'NONE', #14243, #16605, #19632, .T. ) ;
#5154 = ORIENTED_EDGE ( 'NONE', *, *, #5919, .F. ) ;
#5155 = VERTEX_POINT ( 'NONE', #18106 ) ;
#5156 = DIRECTION ( 'NONE',  ( 1.000000000000000000, 0.0000000000000000000, 0.0000000000000000000 ) ) ;
#5157 = FACE_OUTER_BOUND ( 'NONE', #18412, .T. ) ;
#5158 = DIRECTION ( 'NONE',  ( 0.0000000000000000000, 0.0000000000000000000, -1.000000000000000000 ) ) ;
#5159 = LINE ( 'NONE', #8903, #3930 ) ;
#5160 = ADVANCED_FACE ( 'NONE', ( #8121 ), #624, .T. ) ;
#5161 = ORIENTED_EDGE ( 'NONE', *, *, #12863, .T. ) ;
#5162 = CARTESIAN_POINT ( 'NONE',  ( 5.000000000000000000, 47.87500000000000000, -55.49999999999993605 ) ) ;
#5163 = VERTEX_POINT ( 'NONE', #7775 ) ;
#5164 = AXIS2_PLACEMENT_3D ( 'NONE', #20828, #1214, #6492 ) ;
#5165 = VERTEX_POINT ( 'NONE', #4242 ) ;
#5166 = CYLINDRICAL_SURFACE ( 'NONE', #21065, 1.000000000000000888 ) ;
#5167 = CYLINDRICAL_SURFACE ( 'NONE', #7077, 1.000000000000014655 ) ;
#5168 = CARTESIAN_POINT ( 'NONE',  ( 5.000000000000000000, 36.12500000000000711, -74.49999999999998579 ) ) ;
#5169 = EDGE_LOOP ( 'NONE', ( #9920, #19252, #19617, #936 ) ) ;
#5170 = CARTESIAN_POINT ( 'NONE',  ( 2.000000000000000000, 46.50000000000000000, -64.49999999999991473 ) ) ;
#5171 = FACE_OUTER_BOUND ( 'NONE', #1822, .T. ) ;
#5172 = DIRECTION ( 'NONE',  ( -1.000000000000000000, -0.0000000000000000000, -0.0000000000000000000 ) ) ;
#5173 = LINE ( 'NONE', #12331, #901 ) ;
#5174 = EDGE_CURVE ( 'NONE', #1827, #10450, #9982, .T. ) ;
#5175 = EDGE_LOOP ( 'NONE', ( #4118, #11285 ) ) ;
#5176 = EDGE_LOOP ( 'NONE', ( #18584, #1150 ) ) ;
#5177 = DIRECTION ( 'NONE',  ( 1.000000000000000000, 0.0000000000000000000, 0.0000000000000000000 ) ) ;
#5178 = VECTOR ( 'NONE', #8275, 1000.000000000000000 ) ;
#5179 = AXIS2_PLACEMENT_3D ( 'NONE', #8243, #11754, #14106 ) ;
#5180 = VERTEX_POINT ( 'NONE', #14940 ) ;
#5181 = AXIS2_PLACEMENT_3D ( 'NONE', #6971, #23062, #10148 ) ;
#5182 = CARTESIAN_POINT ( 'NONE',  ( 5.000000000000000000, 45.12500000000000000, -19.49999999999993605 ) ) ;
#5183 = ORIENTED_EDGE ( 'NONE', *, *, #19734, .F. ) ;
#5184 = EDGE_CURVE ( 'NONE', #18367, #5101, #8238, .T. ) ;
#5185 = CYLINDRICAL_SURFACE ( 'NONE', #12517, 1.000000000000014655 ) ;
#5186 = ORIENTED_EDGE ( 'NONE', *, *, #13191, .T. ) ;
#5187 = CARTESIAN_POINT ( 'NONE',  ( 5.000000000000000000, 38.87500000000000000, -91.49999999999995737 ) ) ;
#5188 = ADVANCED_FACE ( 'NONE', ( #15284 ), #11632, .T. ) ;
#5189 = EDGE_LOOP ( 'NONE', ( #14382, #10099 ) ) ;
#5190 = EDGE_LOOP ( 'NONE', ( #4426, #23060, #7031, #4036 ) ) ;
#5191 = CARTESIAN_POINT ( 'NONE',  ( 5.000000000000000000, 45.12500000000000000, -37.49999999999993605 ) ) ;
#5192 = CARTESIAN_POINT ( 'NONE',  ( 0.0000000000000000000, 38.87500000000000000, -9.499999999999966249 ) ) ;
#5193 = CARTESIAN_POINT ( 'NONE',  ( 0.0000000000000000000, 0.0000000000000000000, 0.0000000000000000000 ) ) ;
#5194 = CARTESIAN_POINT ( 'NONE',  ( 0.0000000000000000000, 82.49999999999998579, -28.49999999999981171 ) ) ;
#5195 = VECTOR ( 'NONE', #1812, 1000.000000000000000 ) ;
#5196 = AXIS2_PLACEMENT_3D ( 'NONE', #13395, #18782, #17017 ) ;
#5197 = CYLINDRICAL_SURFACE ( 'NONE', #18427, 1.000000000000000888 ) ;
#5198 = DIRECTION ( 'NONE',  ( -1.000000000000000000, -0.0000000000000000000, -0.0000000000000000000 ) ) ;
#5200 = VECTOR ( 'NONE', #6479, 1000.000000000000000 ) ;
#5199 = DIRECTION ( 'NONE',  ( 0.0000000000000000000, 0.0000000000000000000, 1.000000000000000000 ) ) ;
#5201 = CARTESIAN_POINT ( 'NONE',  ( 2.000000000000000000, 55.49999999999999289, -78.94999999999987494 ) ) ;
#5202 = EDGE_CURVE ( 'NONE', #18498, #17791, #6009, .T. ) ;
#5203 = FACE_OUTER_BOUND ( 'NONE', #19418, .T. ) ;
#5204 = PLANE ( 'NONE',  #15442 ) ;
#5205 = VERTEX_POINT ( 'NONE', #18799 ) ;
#5206 = LINE ( 'NONE', #10595, #23121 ) ;
#5207 = VECTOR ( 'NONE', #5898, 1000.000000000000000 ) ;
#5208 = ORIENTED_EDGE ( 'NONE', *, *, #10551, .F. ) ;
#5209 = LINE ( 'NONE', #19525, #2920 ) ;
#5210 = CIRCLE ( 'NONE', #5580, 1.000000000000000888 ) ;
#5211 = ORIENTED_EDGE ( 'NONE', *, *, #11597, .T. ) ;
#5212 = DIRECTION ( 'NONE',  ( 0.0000000000000000000, 0.0000000000000000000, 1.000000000000000000 ) ) ;
#5213 = VERTEX_POINT ( 'NONE', #15171 ) ;
#5214 = DIRECTION ( 'NONE',  ( -1.000000000000000000, -0.0000000000000000000, -0.0000000000000000000 ) ) ;
#5215 = CARTESIAN_POINT ( 'NONE',  ( 0.0000000000000000000, 83.87499999999998579, -99.49999999999978684 ) ) ;
#5216 = CYLINDRICAL_SURFACE ( 'NONE', #11591, 1.000000000000014655 ) ;
#5217 = FACE_BOUND ( 'NONE', #15266, .T. ) ;
#5218 = CARTESIAN_POINT ( 'NONE',  ( 5.000000000000000000, 72.12500000000000000, -108.4999999999998153 ) ) ;
#5219 = FACE_BOUND ( 'NONE', #7565, .T. ) ;
#5220 = EDGE_LOOP ( 'NONE', ( #14579, #10828, #18893, #17343 ) ) ;
#5221 = EDGE_CURVE ( 'NONE', #14811, #19556, #10356, .T. ) ;
#5222 = CYLINDRICAL_SURFACE ( 'NONE', #19046, 1.000000000000000888 ) ;
#5223 = CARTESIAN_POINT ( 'NONE',  ( 5.000000000000000000, 90.12500000000001421, -19.49999999999977973 ) ) ;
#5224 = CARTESIAN_POINT ( 'NONE',  ( 0.0000000000000000000, 74.87500000000000000, -19.49999999999984368 ) ) ;
#5225 = AXIS2_PLACEMENT_3D ( 'NONE', #17089, #2420, #6169 ) ;
#5226 = ORIENTED_EDGE ( 'NONE', *, *, #11064, .T. ) ;
#5227 = CARTESIAN_POINT ( 'NONE',  ( 0.0000000000000000000, 0.0000000000000000000, 0.0000000000000000000 ) ) ;
#5228 = DIRECTION ( 'NONE',  ( 0.0000000000000000000, 0.0000000000000000000, 1.000000000000000000 ) ) ;
#5229 = CARTESIAN_POINT ( 'NONE',  ( 5.000000000000000000, 54.12500000000000000, -72.49999999999988631 ) ) ;
#5230 = CARTESIAN_POINT ( 'NONE',  ( 5.000000000000000000, 45.12500000000000000, -47.49999999999993605 ) ) ;
#5232 = ORIENTED_EDGE ( 'NONE', *, *, #7535, .T. ) ;
#5231 = ADVANCED_FACE ( 'NONE', ( #20565 ), #22209, .F. ) ;
#5233 = ADVANCED_FACE ( 'NONE', ( #2837 ), #20330, .T. ) ;
#5234 = DIRECTION ( 'NONE',  ( 0.0000000000000000000, 0.0000000000000000000, 1.000000000000000000 ) ) ;
#5235 = ORIENTED_EDGE ( 'NONE', *, *, #586, .F. ) ;
#5236 = DIRECTION ( 'NONE',  ( -1.000000000000000000, -0.0000000000000000000, -0.0000000000000000000 ) ) ;
#5237 = CARTESIAN_POINT ( 'NONE',  ( 2.000000000000000000, 28.50000000000000000, -24.94999999999999218 ) ) ;
#5238 = EDGE_LOOP ( 'NONE', ( #11321, #5508 ) ) ;
#5239 = ORIENTED_EDGE ( 'NONE', *, *, #391, .F. ) ;
#5240 = DIRECTION ( 'NONE',  ( 0.0000000000000000000, 0.0000000000000000000, 1.000000000000000000 ) ) ;
#5241 = CARTESIAN_POINT ( 'NONE',  ( 0.0000000000000000000, 37.50000000000000000, -24.94999999999996376 ) ) ;
#5242 = EDGE_CURVE ( 'NONE', #23035, #10296, #4480, .T. ) ;
#5243 = ORIENTED_EDGE ( 'NONE', *, *, #10192, .T. ) ;
#5244 = FACE_OUTER_BOUND ( 'NONE', #20769, .T. ) ;
#5245 = EDGE_LOOP ( 'NONE', ( #18620, #923, #18612, #17043 ) ) ;
#5246 = FACE_OUTER_BOUND ( 'NONE', #9975, .T. ) ;
#5247 = CARTESIAN_POINT ( 'NONE',  ( 0.0000000000000000000, 56.87499999999999289, -46.49999999999990052 ) ) ;
#5248 = EDGE_CURVE ( 'NONE', #11717, #13405, #2371, .T. ) ;
#5249 = EDGE_CURVE ( 'NONE', #13147, #16736, #6356, .T. ) ;
#5250 = DIRECTION ( 'NONE',  ( 1.000000000000000000, 0.0000000000000000000, 0.0000000000000000000 ) ) ;
#5251 = DIRECTION ( 'NONE',  ( 0.0000000000000000000, 0.0000000000000000000, 1.000000000000000000 ) ) ;
#5252 = CARTESIAN_POINT ( 'NONE',  ( 0.0000000000000000000, 72.12500000000000000, -110.4999999999998437 ) ) ;
#5253 = FACE_OUTER_BOUND ( 'NONE', #8688, .T. ) ;
#5254 = CARTESIAN_POINT ( 'NONE',  ( 0.0000000000000000000, 72.12500000000000000, -28.49999999999984013 ) ) ;
#5255 = CIRCLE ( 'NONE', #17258, 3.549999999999997602 ) ;
#5256 = CARTESIAN_POINT ( 'NONE',  ( 2.000000000000000000, 46.50000000000000000, -37.49999999999993605 ) ) ;
#5257 = VERTEX_POINT ( 'NONE', #2608 ) ;
#5258 = ORIENTED_EDGE ( 'NONE', *, *, #20235, .F. ) ;
#5259 = EDGE_CURVE ( 'NONE', #21151, #14056, #20111, .T. ) ;
#5260 = CARTESIAN_POINT ( 'NONE',  ( 0.0000000000000000000, 0.0000000000000000000, 0.0000000000000000000 ) ) ;
#5261 = EDGE_CURVE ( 'NONE', #1143, #19431, #9653, .T. ) ;
#5262 = DIRECTION ( 'NONE',  ( 0.0000000000000000000, 0.0000000000000000000, -1.000000000000000000 ) ) ;
#5263 = CARTESIAN_POINT ( 'NONE',  ( 2.000000000000000000, 82.49999999999998579, -28.49999999999981171 ) ) ;
#5264 = DIRECTION ( 'NONE',  ( 0.0000000000000000000, 0.0000000000000000000, 1.000000000000000000 ) ) ;
#5265 = ORIENTED_EDGE ( 'NONE', *, *, #10118, .T. ) ;
#5266 = CARTESIAN_POINT ( 'NONE',  ( 0.0000000000000000000, 55.49999999999999289, -23.04999999999990834 ) ) ;
#5267 = DIRECTION ( 'NONE',  ( 0.0000000000000000000, 0.0000000000000000000, -1.000000000000000000 ) ) ;
#5268 = AXIS2_PLACEMENT_3D ( 'NONE', #5746, #7152, #10911 ) ;
#5269 = ORIENTED_EDGE ( 'NONE', *, *, #19247, .T. ) ;
#5270 = EDGE_CURVE ( 'NONE', #9217, #4018, #15399, .T. ) ;
#5271 = ORIENTED_EDGE ( 'NONE', *, *, #22441, .F. ) ;
#5272 = CARTESIAN_POINT ( 'NONE',  ( 2.000000000000000000, 82.49999999999998579, -6.949999999999810996 ) ) ;
#5273 = DIRECTION ( 'NONE',  ( -1.000000000000000000, -0.0000000000000000000, -0.0000000000000000000 ) ) ;
#5274 = FACE_OUTER_BOUND ( 'NONE', #6347, .T. ) ;
#5275 = ORIENTED_EDGE ( 'NONE', *, *, #16653, .T. ) ;
#5276 = CARTESIAN_POINT ( 'NONE',  ( 0.0000000000000000000, 0.0000000000000000000, 0.0000000000000000000 ) ) ;
#5277 = CARTESIAN_POINT ( 'NONE',  ( 0.0000000000000000000, 90.12500000000001421, -54.49999999999977973 ) ) ;
#5278 = DIRECTION ( 'NONE',  ( 1.000000000000000000, 0.0000000000000000000, 0.0000000000000000000 ) ) ;
#5279 = DIRECTION ( 'NONE',  ( 1.000000000000000000, 0.0000000000000000000, 0.0000000000000000000 ) ) ;
#5280 = ORIENTED_EDGE ( 'NONE', *, *, #23061, .T. ) ;
#5281 = ORIENTED_EDGE ( 'NONE', *, *, #21031, .F. ) ;
#5282 = EDGE_CURVE ( 'NONE', #16936, #6186, #17157, .T. ) ;
#5283 = CYLINDRICAL_SURFACE ( 'NONE', #22085, 1.000000000000000888 ) ;
#5284 = EDGE_CURVE ( 'NONE', #21717, #20968, #17103, .T. ) ;
#5285 = ORIENTED_EDGE ( 'NONE', *, *, #13031, .F. ) ;
#5286 = DIRECTION ( 'NONE',  ( 0.0000000000000000000, 0.0000000000000000000, -1.000000000000000000 ) ) ;
#5287 = ORIENTED_EDGE ( 'NONE', *, *, #6, .F. ) ;
#5288 = CARTESIAN_POINT ( 'NONE',  ( 5.000000000000000000, 83.87499999999998579, -54.49999999999981526 ) ) ;
#5289 = AXIS2_PLACEMENT_3D ( 'NONE', #5534, #21386, #21277 ) ;
#5290 = EDGE_LOOP ( 'NONE', ( #568, #16405, #9092, #12595 ) ) ;
#5291 = CIRCLE ( 'NONE', #14296, 1.000000000000000888 ) ;
#5292 = DIRECTION ( 'NONE',  ( 0.0000000000000000000, 0.0000000000000000000, 1.000000000000000000 ) ) ;
#5293 = EDGE_CURVE ( 'NONE', #18136, #9536, #6969, .T. ) ;
#5294 = EDGE_LOOP ( 'NONE', ( #9377, #1314 ) ) ;
#5295 = EDGE_CURVE ( 'NONE', #16385, #21601, #8845, .T. ) ;
#5296 = ORIENTED_EDGE ( 'NONE', *, *, #10600, .F. ) ;
#5297 = CARTESIAN_POINT ( 'NONE',  ( 2.000000000000000000, 73.50000000000000000, -109.4999999999998295 ) ) ;
#5298 = CARTESIAN_POINT ( 'NONE',  ( 5.000000000000000000, 81.12500000000000000, -55.49999999999981526 ) ) ;
#5299 = DIRECTION ( 'NONE',  ( -1.000000000000000000, 0.0000000000000000000, 0.0000000000000000000 ) ) ;
#5300 = CARTESIAN_POINT ( 'NONE',  ( 5.000000000000000000, 38.87500000000000000, -72.49999999999995737 ) ) ;
#5301 = AXIS2_PLACEMENT_3D ( 'NONE', #22854, #17662, #3010 ) ;
#5302 = DIRECTION ( 'NONE',  ( -1.000000000000000000, -0.0000000000000000000, -0.0000000000000000000 ) ) ;
#5303 = FACE_OUTER_BOUND ( 'NONE', #21897, .T. ) ;
#5304 = CARTESIAN_POINT ( 'NONE',  ( 0.0000000000000000000, 36.12500000000000711, -73.49999999999997158 ) ) ;
#5305 = DIRECTION ( 'NONE',  ( -1.000000000000000000, -0.0000000000000000000, -0.0000000000000000000 ) ) ;
#5306 = EDGE_CURVE ( 'NONE', #10417, #1561, #7735, .T. ) ;
#5307 = EDGE_CURVE ( 'NONE', #22032, #9656, #10722, .T. ) ;
#5308 = ADVANCED_FACE ( 'NONE', ( #13878 ), #2950, .T. ) ;
#5309 = DIRECTION ( 'NONE',  ( 0.0000000000000000000, 0.0000000000000000000, -1.000000000000000000 ) ) ;
#5310 = CARTESIAN_POINT ( 'NONE',  ( 0.0000000000000000000, 65.87500000000000000, -46.49999999999987210 ) ) ;
#5311 = EDGE_CURVE ( 'NONE', #11304, #17372, #8489, .T. ) ;
#5312 = ORIENTED_EDGE ( 'NONE', *, *, #13866, .T. ) ;
#5313 = DIRECTION ( 'NONE',  ( -1.000000000000000000, -0.0000000000000000000, -0.0000000000000000000 ) ) ;
#5314 = ORIENTED_EDGE ( 'NONE', *, *, #2786, .T. ) ;
#5315 = CARTESIAN_POINT ( 'NONE',  ( 5.000000000000000000, 29.87500000000000355, -108.4999999999999716 ) ) ;
#5316 = AXIS2_PLACEMENT_3D ( 'NONE', #23163, #5877, #3553 ) ;
#5317 = ORIENTED_EDGE ( 'NONE', *, *, #1287, .T. ) ;
#5318 = CARTESIAN_POINT ( 'NONE',  ( 0.0000000000000000000, 47.87500000000000000, -10.49999999999993783 ) ) ;
#5319 = ORIENTED_EDGE ( 'NONE', *, *, #13331, .F. ) ;
#5320 = ADVANCED_FACE ( 'NONE', ( #22907 ), #13982, .T. ) ;
#5321 = EDGE_LOOP ( 'NONE', ( #11104, #320 ) ) ;
#5322 = CARTESIAN_POINT ( 'NONE',  ( 5.000000000000000000, 38.87500000000000000, -28.49999999999996803 ) ) ;
#5323 = CARTESIAN_POINT ( 'NONE',  ( 5.000000000000000000, 65.87500000000000000, -101.4999999999998863 ) ) ;
#5324 = DIRECTION ( 'NONE',  ( 0.0000000000000000000, 0.0000000000000000000, 1.000000000000000000 ) ) ;
#5325 = DIRECTION ( 'NONE',  ( 0.0000000000000000000, 0.0000000000000000000, -1.000000000000000000 ) ) ;
#5326 = VECTOR ( 'NONE', #8441, 1000.000000000000000 ) ;
#5327 = CARTESIAN_POINT ( 'NONE',  ( 5.000000000000000000, 38.87500000000000000, -46.49999999999996447 ) ) ;
#5328 = DIRECTION ( 'NONE',  ( -1.000000000000000000, -0.0000000000000000000, -0.0000000000000000000 ) ) ;
#5329 = ORIENTED_EDGE ( 'NONE', *, *, #10824, .T. ) ;
#5330 = DIRECTION ( 'NONE',  ( -1.000000000000000000, -0.0000000000000000000, -0.0000000000000000000 ) ) ;
#5331 = CARTESIAN_POINT ( 'NONE',  ( 5.000000000000000000, 74.87500000000000000, -109.4999999999998295 ) ) ;
#5332 = AXIS2_PLACEMENT_3D ( 'NONE', #14272, #8645, #19445 ) ;
#5333 = AXIS2_PLACEMENT_3D ( 'NONE', #12404, #19566, #22989 ) ;
#5334 = ORIENTED_EDGE ( 'NONE', *, *, #22133, .T. ) ;
#5335 = CARTESIAN_POINT ( 'NONE',  ( 0.0000000000000000000, 54.12500000000000000, -82.49999999999988631 ) ) ;
#5336 = AXIS2_PLACEMENT_3D ( 'NONE', #10403, #15450, #2771 ) ;
#5337 = DIRECTION ( 'NONE',  ( 0.0000000000000000000, 0.0000000000000000000, 1.000000000000000000 ) ) ;
#5338 = DIRECTION ( 'NONE',  ( 0.0000000000000000000, 0.0000000000000000000, 1.000000000000000000 ) ) ;
#5339 = CARTESIAN_POINT ( 'NONE',  ( 5.000000000000000000, 81.12500000000000000, -54.49999999999981526 ) ) ;
#5340 = ORIENTED_EDGE ( 'NONE', *, *, #23044, .F. ) ;
#5341 = ORIENTED_EDGE ( 'NONE', *, *, #1223, .T. ) ;
#5342 = AXIS2_PLACEMENT_3D ( 'NONE', #13899, #7061, #3544 ) ;
#5343 = CARTESIAN_POINT ( 'NONE',  ( 5.000000000000000000, 74.87500000000000000, -37.49999999999983658 ) ) ;
#5344 = EDGE_LOOP ( 'NONE', ( #22047, #18092, #8376, #892 ) ) ;
#5345 = DIRECTION ( 'NONE',  ( 1.000000000000000000, 0.0000000000000000000, 0.0000000000000000000 ) ) ;
#5346 = CARTESIAN_POINT ( 'NONE',  ( 0.0000000000000000000, 56.87499999999999289, -38.49999999999990052 ) ) ;
#5347 = EDGE_CURVE ( 'NONE', #20814, #21678, #15623, .T. ) ;
#5348 = CIRCLE ( 'NONE', #20344, 1.000000000000004441 ) ;
#5349 = EDGE_LOOP ( 'NONE', ( #11271, #18459 ) ) ;
#5350 = ORIENTED_EDGE ( 'NONE', *, *, #21226, .F. ) ;
#5351 = DIRECTION ( 'NONE',  ( -1.000000000000000000, -0.0000000000000000000, -0.0000000000000000000 ) ) ;
#5352 = DIRECTION ( 'NONE',  ( -1.000000000000000000, -0.0000000000000000000, -0.0000000000000000000 ) ) ;
#5353 = ORIENTED_EDGE ( 'NONE', *, *, #21056, .F. ) ;
#5354 = CARTESIAN_POINT ( 'NONE',  ( 5.000000000000000000, 45.12500000000000000, -91.49999999999991473 ) ) ;
#5355 = EDGE_LOOP ( 'NONE', ( #17521, #22547, #12879, #18325 ) ) ;
#5356 = CARTESIAN_POINT ( 'NONE',  ( 0.0000000000000000000, 38.87500000000000000, -74.49999999999998579 ) ) ;
#5357 = EDGE_CURVE ( 'NONE', #8816, #19741, #6464, .T. ) ;
#5358 = DIRECTION ( 'NONE',  ( 0.0000000000000000000, 0.0000000000000000000, 1.000000000000000000 ) ) ;
#5359 = CIRCLE ( 'NONE', #502, 3.550000000000011369 ) ;
#5360 = CARTESIAN_POINT ( 'NONE',  ( 0.0000000000000000000, 55.49999999999999289, -82.49999999999988631 ) ) ;
#5361 = DIRECTION ( 'NONE',  ( -1.000000000000000000, -0.0000000000000000000, -0.0000000000000000000 ) ) ;
#5362 = DIRECTION ( 'NONE',  ( -1.000000000000000000, -0.0000000000000000000, -0.0000000000000000000 ) ) ;
#5363 = DIRECTION ( 'NONE',  ( -1.000000000000000000, -0.0000000000000000000, -0.0000000000000000000 ) ) ;
#5364 = DIRECTION ( 'NONE',  ( 1.000000000000000000, -0.0000000000000000000, -0.0000000000000000000 ) ) ;
#5365 = CARTESIAN_POINT ( 'NONE',  ( 5.000000000000000000, 65.87500000000000000, -108.4999999999998437 ) ) ;
#5366 = VECTOR ( 'NONE', #7987, 1000.000000000000000 ) ;
#5367 = ORIENTED_EDGE ( 'NONE', *, *, #5378, .F. ) ;
#5368 = VERTEX_POINT ( 'NONE', #4826 ) ;
#5369 = CIRCLE ( 'NONE', #12873, 1.000000000000014655 ) ;
#5370 = PLANE ( 'NONE',  #14213 ) ;
#5371 = EDGE_CURVE ( 'NONE', #12957, #11432, #6612, .T. ) ;
#5372 = CARTESIAN_POINT ( 'NONE',  ( 0.0000000000000000000, 82.49999999999998579, -28.49999999999981171 ) ) ;
#5373 = CIRCLE ( 'NONE', #16261, 1.000000000000014655 ) ;
#5374 = CIRCLE ( 'NONE', #18874, 3.549999999999997602 ) ;
#5375 = DIRECTION ( 'NONE',  ( -1.000000000000000000, -0.0000000000000000000, -0.0000000000000000000 ) ) ;
#5376 = EDGE_CURVE ( 'NONE', #16440, #3651, #9617, .T. ) ;
#5377 = DIRECTION ( 'NONE',  ( 1.000000000000000000, 0.0000000000000000000, 0.0000000000000000000 ) ) ;
#5378 = EDGE_CURVE ( 'NONE', #10746, #11143, #4715, .T. ) ;
#5379 =( GEOMETRIC_REPRESENTATION_CONTEXT ( 3 ) GLOBAL_UNCERTAINTY_ASSIGNED_CONTEXT ( ( #472 ) ) GLOBAL_UNIT_ASSIGNED_CONTEXT ( ( #11661, #15673, #9911 ) ) REPRESENTATION_CONTEXT ( 'NONE', 'WORKASPACE' ) );
#5380 = EDGE_LOOP ( 'NONE', ( #22637, #15476, #20772, #11914 ) ) ;
#5381 = AXIS2_PLACEMENT_3D ( 'NONE', #17843, #1767, #19725 ) ;
#5382 = DIRECTION ( 'NONE',  ( -1.000000000000000000, -0.0000000000000000000, -0.0000000000000000000 ) ) ;
#5383 = ADVANCED_FACE ( 'NONE', ( #11873 ), #12219, .T. ) ;
#5384 = LINE ( 'NONE', #19050, #5200 ) ;
#5385 = CIRCLE ( 'NONE', #16268, 3.549999999999997602 ) ;
#5386 = ORIENTED_EDGE ( 'NONE', *, *, #1366, .T. ) ;
#5387 = ORIENTED_EDGE ( 'NONE', *, *, #6032, .T. ) ;
#5388 = CARTESIAN_POINT ( 'NONE',  ( 5.000000000000000000, 38.87500000000000000, -73.49999999999997158 ) ) ;
#5389 = CYLINDRICAL_SURFACE ( 'NONE', #22478, 1.000000000000000888 ) ;
#5390 = ADVANCED_FACE ( 'NONE', ( #22675 ), #8578, .F. ) ;
#5391 = DIRECTION ( 'NONE',  ( 0.0000000000000000000, 0.0000000000000000000, -1.000000000000000000 ) ) ;
#5392 = ORIENTED_EDGE ( 'NONE', *, *, #7276, .F. ) ;
#5393 = FACE_OUTER_BOUND ( 'NONE', #20861, .T. ) ;
#5394 = FACE_OUTER_BOUND ( 'NONE', #21046, .T. ) ;
#5395 = AXIS2_PLACEMENT_3D ( 'NONE', #21068, #20839, #15435 ) ;
#5396 = DIRECTION ( 'NONE',  ( 0.0000000000000000000, 0.0000000000000000000, -1.000000000000000000 ) ) ;
#5397 = VECTOR ( 'NONE', #3809, 1000.000000000000000 ) ;
#5398 = AXIS2_PLACEMENT_3D ( 'NONE', #13185, #7219, #309 ) ;
#5399 = PLANE ( 'NONE',  #17020 ) ;
#5400 = EDGE_LOOP ( 'NONE', ( #19605, #11561 ) ) ;
#5401 = ORIENTED_EDGE ( 'NONE', *, *, #21089, .F. ) ;
#5402 = AXIS2_PLACEMENT_3D ( 'NONE', #20941, #8492, #1670 ) ;
#5403 = DIRECTION ( 'NONE',  ( 1.000000000000000000, 0.0000000000000000000, 0.0000000000000000000 ) ) ;
#5404 = CIRCLE ( 'NONE', #9901, 3.549999999999997602 ) ;
#5405 = EDGE_CURVE ( 'NONE', #11227, #22421, #13983, .T. ) ;
#5406 = EDGE_CURVE ( 'NONE', #3212, #8444, #15851, .T. ) ;
#5407 = EDGE_LOOP ( 'NONE', ( #12974, #15378, #4704, #4726 ) ) ;
#5408 = FACE_OUTER_BOUND ( 'NONE', #4653, .T. ) ;
#5409 = ORIENTED_EDGE ( 'NONE', *, *, #13727, .T. ) ;
#5410 = EDGE_CURVE ( 'NONE', #1262, #255, #99, .T. ) ;
#5411 = DIRECTION ( 'NONE',  ( -1.000000000000000000, -0.0000000000000000000, -0.0000000000000000000 ) ) ;
#5412 = EDGE_LOOP ( 'NONE', ( #790, #11069, #16145, #16964 ) ) ;
#5413 = VECTOR ( 'NONE', #3654, 1000.000000000000000 ) ;
#5414 = CARTESIAN_POINT ( 'NONE',  ( 0.0000000000000000000, 47.87500000000000000, -11.49999999999994138 ) ) ;
#5415 = EDGE_LOOP ( 'NONE', ( #2701, #6780, #1676, #6413 ) ) ;
#5416 = ORIENTED_EDGE ( 'NONE', *, *, #6863, .F. ) ;
#5417 = LINE ( 'NONE', #3423, #15422 ) ;
#5418 = DIRECTION ( 'NONE',  ( 1.000000000000000000, -0.0000000000000000000, -0.0000000000000000000 ) ) ;
#5419 = DIRECTION ( 'NONE',  ( -1.000000000000000000, -0.0000000000000000000, -0.0000000000000000000 ) ) ;
#5420 = ADVANCED_FACE ( 'NONE', ( #19492 ), #8466, .T. ) ;
#5421 = DIRECTION ( 'NONE',  ( -1.000000000000000000, -0.0000000000000000000, -0.0000000000000000000 ) ) ;
#5422 = AXIS2_PLACEMENT_3D ( 'NONE', #3693, #9327, #20130 ) ;
#5423 = ADVANCED_FACE ( 'NONE', ( #15637 ), #14679, .T. ) ;
#5424 = ADVANCED_FACE ( 'NONE', ( #21830, #359, #3644 ), #12794, .F. ) ;
#5425 = DIRECTION ( 'NONE',  ( 0.0000000000000000000, 0.0000000000000000000, 1.000000000000000000 ) ) ;
#5426 = DIRECTION ( 'NONE',  ( -1.000000000000000000, -0.0000000000000000000, -0.0000000000000000000 ) ) ;
#5427 = DIRECTION ( 'NONE',  ( -1.000000000000000000, -0.0000000000000000000, -0.0000000000000000000 ) ) ;
#5428 = DIRECTION ( 'NONE',  ( 0.0000000000000000000, 0.0000000000000000000, -1.000000000000000000 ) ) ;
#5429 = AXIS2_PLACEMENT_3D ( 'NONE', #22930, #15876, #6485 ) ;
#5430 = FACE_OUTER_BOUND ( 'NONE', #13973, .T. ) ;
#5431 = CARTESIAN_POINT ( 'NONE',  ( 2.000000000000000000, 73.50000000000000000, -37.49999999999983658 ) ) ;
#5432 = EDGE_LOOP ( 'NONE', ( #3523, #20658 ) ) ;
#5433 = CARTESIAN_POINT ( 'NONE',  ( 5.000000000000000000, 72.12500000000000000, -55.49999999999984368 ) ) ;
#5434 = ORIENTED_EDGE ( 'NONE', *, *, #4525, .F. ) ;
#5435 = AXIS2_PLACEMENT_3D ( 'NONE', #14778, #1980, #14544 ) ;
#5436 = DIRECTION ( 'NONE',  ( 0.0000000000000000000, 0.0000000000000000000, 1.000000000000000000 ) ) ;
#5437 = ADVANCED_FACE ( 'NONE', ( #12918 ), #19842, .F. ) ;
#5438 = CARTESIAN_POINT ( 'NONE',  ( 5.000000000000000000, 47.87500000000000000, -27.49999999999993250 ) ) ;
#5439 = ORIENTED_EDGE ( 'NONE', *, *, #15229, .T. ) ;
#5440 = CARTESIAN_POINT ( 'NONE',  ( 0.0000000000000000000, 55.49999999999999289, -104.0499999999999119 ) ) ;
#5441 = CIRCLE ( 'NONE', #18576, 3.549999999999997602 ) ;
#5442 = ORIENTED_EDGE ( 'NONE', *, *, #3030, .T. ) ;
#5443 = CIRCLE ( 'NONE', #19323, 3.550000000000011369 ) ;
#5444 = ADVANCED_FACE ( 'NONE', ( #7042 ), #3875, .F. ) ;
#5445 = ORIENTED_EDGE ( 'NONE', *, *, #1914, .F. ) ;
#5446 = LINE ( 'NONE', #21764, #9732 ) ;
#5447 = DIRECTION ( 'NONE',  ( 0.0000000000000000000, 0.0000000000000000000, -1.000000000000000000 ) ) ;
#5448 = CARTESIAN_POINT ( 'NONE',  ( 5.000000000000000000, 74.87500000000000000, -81.49999999999982947 ) ) ;
#5449 = PLANE ( 'NONE',  #14852 ) ;
#5450 = LINE ( 'NONE', #7088, #8034 ) ;
#5451 = LINE ( 'NONE', #3699, #16741 ) ;
#5452 = ORIENTED_EDGE ( 'NONE', *, *, #13332, .T. ) ;
#5453 = AXIS2_PLACEMENT_3D ( 'NONE', #4436, #4322, #16884 ) ;
#5454 = AXIS2_PLACEMENT_3D ( 'NONE', #3146, #17345, #15475 ) ;
#5455 = PLANE ( 'NONE',  #5847 ) ;
#5456 = DIRECTION ( 'NONE',  ( 0.0000000000000000000, 0.0000000000000000000, -1.000000000000000000 ) ) ;
#5457 = VERTEX_POINT ( 'NONE', #16089 ) ;
#5458 = PLANE ( 'NONE',  #5709 ) ;
#5459 = FACE_OUTER_BOUND ( 'NONE', #17764, .T. ) ;
#5460 = CYLINDRICAL_SURFACE ( 'NONE', #13037, 3.549999999999997602 ) ;
#5461 = DIRECTION ( 'NONE',  ( 0.0000000000000000000, 0.0000000000000000000, -1.000000000000000000 ) ) ;
#5462 = AXIS2_PLACEMENT_3D ( 'NONE', #9191, #16359, #12073 ) ;
#5463 = EDGE_CURVE ( 'NONE', #16883, #9321, #12100, .T. ) ;
#5464 = EDGE_LOOP ( 'NONE', ( #11023, #12925 ) ) ;
#5465 = AXIS2_PLACEMENT_3D ( 'NONE', #9306, #5655, #12821 ) ;
#5466 = DIRECTION ( 'NONE',  ( 1.000000000000000000, -0.0000000000000000000, -0.0000000000000000000 ) ) ;
#5467 = VERTEX_POINT ( 'NONE', #8918 ) ;
#5468 = CIRCLE ( 'NONE', #8480, 1.000000000000000888 ) ;
#5469 = LINE ( 'NONE', #16271, #12079 ) ;
#5470 = DIRECTION ( 'NONE',  ( -1.000000000000000000, -0.0000000000000000000, -0.0000000000000000000 ) ) ;
#5471 = ORIENTED_EDGE ( 'NONE', *, *, #10584, .T. ) ;
#5472 = ORIENTED_EDGE ( 'NONE', *, *, #21900, .F. ) ;
#5473 = CARTESIAN_POINT ( 'NONE',  ( 5.000000000000000000, 92.87500000000000000, -18.49999999999977973 ) ) ;
#5474 = DIRECTION ( 'NONE',  ( 1.000000000000000000, 0.0000000000000000000, 0.0000000000000000000 ) ) ;
#5475 = ORIENTED_EDGE ( 'NONE', *, *, #21585, .F. ) ;
#5476 = ORIENTED_EDGE ( 'NONE', *, *, #10145, .F. ) ;
#5478 = CIRCLE ( 'NONE', #8101, 1.000000000000014655 ) ;
#5477 = CARTESIAN_POINT ( 'NONE',  ( 0.0000000000000000000, 37.50000000000000000, -46.49999999999996447 ) ) ;
#5479 = ORIENTED_EDGE ( 'NONE', *, *, #364, .T. ) ;
#5480 = CARTESIAN_POINT ( 'NONE',  ( 0.0000000000000000000, 45.12500000000000000, -19.49999999999993605 ) ) ;
#5482 = DIRECTION ( 'NONE',  ( -1.000000000000000000, -0.0000000000000000000, -0.0000000000000000000 ) ) ;
#5481 = AXIS2_PLACEMENT_3D ( 'NONE', #22794, #3184, #15511 ) ;
#5483 = CYLINDRICAL_SURFACE ( 'NONE', #5333, 1.000000000000014655 ) ;
#5484 = DIRECTION ( 'NONE',  ( 1.000000000000000000, 0.0000000000000000000, 0.0000000000000000000 ) ) ;
#5485 = FACE_OUTER_BOUND ( 'NONE', #9836, .T. ) ;
#5486 = DIRECTION ( 'NONE',  ( 0.0000000000000000000, 0.0000000000000000000, 1.000000000000000000 ) ) ;
#5487 = DIRECTION ( 'NONE',  ( -1.000000000000000000, -0.0000000000000000000, -0.0000000000000000000 ) ) ;
#5488 = ADVANCED_FACE ( 'NONE', ( #4 ), #19601, .T. ) ;
#5489 = CARTESIAN_POINT ( 'NONE',  ( 5.000000000000000000, 92.87500000000000000, -28.49999999999977973 ) ) ;
#5490 = ORIENTED_EDGE ( 'NONE', *, *, #4816, .F. ) ;
#5491 = ORIENTED_EDGE ( 'NONE', *, *, #17734, .T. ) ;
#5492 = EDGE_CURVE ( 'NONE', #15857, #18051, #7226, .T. ) ;
#5493 = DIRECTION ( 'NONE',  ( 1.000000000000000000, 0.0000000000000000000, 0.0000000000000000000 ) ) ;
#5494 = EDGE_CURVE ( 'NONE', #1201, #21572, #13227, .T. ) ;
#5495 = DIRECTION ( 'NONE',  ( 1.000000000000000000, 0.0000000000000000000, 0.0000000000000000000 ) ) ;
#5496 = CYLINDRICAL_SURFACE ( 'NONE', #8843, 3.549999999999997602 ) ;
#5497 = AXIS2_PLACEMENT_3D ( 'NONE', #8544, #15716, #19004 ) ;
#5498 = DIRECTION ( 'NONE',  ( 1.000000000000000000, 0.0000000000000000000, 0.0000000000000000000 ) ) ;
#5499 = ORIENTED_EDGE ( 'NONE', *, *, #3092, .T. ) ;
#5500 = CARTESIAN_POINT ( 'NONE',  ( 5.000000000000000000, 54.12500000000000000, -63.49999999999987921 ) ) ;
#5501 = CARTESIAN_POINT ( 'NONE',  ( 0.0000000000000000000, 82.49999999999998579, -82.49999999999980105 ) ) ;
#5502 = ORIENTED_EDGE ( 'NONE', *, *, #1375, .T. ) ;
#5503 = ORIENTED_EDGE ( 'NONE', *, *, #20589, .T. ) ;
#5504 = DIRECTION ( 'NONE',  ( 1.000000000000000000, 0.0000000000000000000, 0.0000000000000000000 ) ) ;
#5505 = PLANE ( 'NONE',  #17967 ) ;
#5506 = PLANE ( 'NONE',  #6572 ) ;
#5507 = AXIS2_PLACEMENT_3D ( 'NONE', #11928, #15692, #19318 ) ;
#5508 = ORIENTED_EDGE ( 'NONE', *, *, #3822, .T. ) ;
#5509 = CARTESIAN_POINT ( 'NONE',  ( 0.0000000000000000000, 81.12500000000000000, -65.49999999999981526 ) ) ;
#5510 = CYLINDRICAL_SURFACE ( 'NONE', #4691, 1.000000000000014655 ) ;
#5511 = FACE_OUTER_BOUND ( 'NONE', #20577, .T. ) ;
#5512 = CARTESIAN_POINT ( 'NONE',  ( 2.000000000000000000, 55.49999999999999289, -109.4999999999998863 ) ) ;
#5513 = ORIENTED_EDGE ( 'NONE', *, *, #1960, .T. ) ;
#5514 = ORIENTED_EDGE ( 'NONE', *, *, #10262, .T. ) ;
#5515 = AXIS2_PLACEMENT_3D ( 'NONE', #2205, #4181, #7712 ) ;
#5516 = EDGE_CURVE ( 'NONE', #4488, #3137, #10970, .T. ) ;
#5517 = DIRECTION ( 'NONE',  ( 1.000000000000000000, 0.0000000000000000000, 0.0000000000000000000 ) ) ;
#5518 = ORIENTED_EDGE ( 'NONE', *, *, #18358, .T. ) ;
#5519 = ORIENTED_EDGE ( 'NONE', *, *, #19185, .F. ) ;
#5520 = CARTESIAN_POINT ( 'NONE',  ( 0.0000000000000000000, 92.87500000000000000, -83.49999999999978684 ) ) ;
#5521 = ORIENTED_EDGE ( 'NONE', *, *, #10257, .F. ) ;
#5522 = FACE_BOUND ( 'NONE', #2226, .T. ) ;
#5523 = EDGE_CURVE ( 'NONE', #20968, #21717, #16970, .T. ) ;
#5524 = ADVANCED_FACE ( 'NONE', ( #17963 ), #16321, .F. ) ;
#5525 = VERTEX_POINT ( 'NONE', #2125 ) ;
#5526 = CARTESIAN_POINT ( 'NONE',  ( 2.000000000000000000, 82.49999999999998579, -73.49999999999980105 ) ) ;
#5527 = AXIS2_PLACEMENT_3D ( 'NONE', #21402, #5783, #2161 ) ;
#5528 = CIRCLE ( 'NONE', #5164, 3.550000000000001155 ) ;
#5529 = EDGE_LOOP ( 'NONE', ( #6393, #556, #19739, #5037 ) ) ;
#5530 = FACE_OUTER_BOUND ( 'NONE', #19489, .T. ) ;
#5531 = ORIENTED_EDGE ( 'NONE', *, *, #18143, .T. ) ;
#5532 = ORIENTED_EDGE ( 'NONE', *, *, #21417, .T. ) ;
#5533 = VERTEX_POINT ( 'NONE', #7515 ) ;
#5534 = CARTESIAN_POINT ( 'NONE',  ( 2.000000000000000000, 91.50000000000000000, -10.49999999999977973 ) ) ;
#5535 = DIRECTION ( 'NONE',  ( -1.000000000000000000, -0.0000000000000000000, -0.0000000000000000000 ) ) ;
#5536 = DIRECTION ( 'NONE',  ( 1.000000000000000000, 0.0000000000000000000, 0.0000000000000000000 ) ) ;
#5537 = FACE_OUTER_BOUND ( 'NONE', #20665, .T. ) ;
#5538 = EDGE_CURVE ( 'NONE', #20415, #13401, #8359, .T. ) ;
#5539 = DIRECTION ( 'NONE',  ( 1.000000000000000000, 0.0000000000000000000, 0.0000000000000000000 ) ) ;
#5540 = DIRECTION ( 'NONE',  ( 0.0000000000000000000, 0.0000000000000000000, -1.000000000000000000 ) ) ;
#5541 = FACE_OUTER_BOUND ( 'NONE', #15864, .T. ) ;
#5542 = DIRECTION ( 'NONE',  ( -1.000000000000000000, 0.0000000000000000000, 0.0000000000000000000 ) ) ;
#5543 = ADVANCED_FACE ( 'NONE', ( #117 ), #11033, .F. ) ;
#5544 = VECTOR ( 'NONE', #6128, 1000.000000000000000 ) ;
#5545 = CARTESIAN_POINT ( 'NONE',  ( 2.000000000000000000, 37.50000000000000000, -95.04999999999996874 ) ) ;
#5546 = AXIS2_PLACEMENT_3D ( 'NONE', #11422, #9779, #4493 ) ;
#5547 = ORIENTED_EDGE ( 'NONE', *, *, #2845, .F. ) ;
#5548 = DIRECTION ( 'NONE',  ( 0.0000000000000000000, 0.0000000000000000000, 1.000000000000000000 ) ) ;
#5549 = EDGE_LOOP ( 'NONE', ( #21437, #20154, #66, #8663 ) ) ;
#5550 = FACE_BOUND ( 'NONE', #2344, .T. ) ;
#5551 = VECTOR ( 'NONE', #8284, 1000.000000000000000 ) ;
#5552 = CARTESIAN_POINT ( 'NONE',  ( 2.000000000000000000, 28.50000000000000000, -37.50000000000000000 ) ) ;
#5553 = ADVANCED_FACE ( 'NONE', ( #14211 ), #21372, .F. ) ;
#5554 = VERTEX_POINT ( 'NONE', #5630 ) ;
#5555 = EDGE_CURVE ( 'NONE', #21678, #20814, #2729, .T. ) ;
#5556 = VERTEX_POINT ( 'NONE', #20302 ) ;
#5558 = CARTESIAN_POINT ( 'NONE',  ( 0.0000000000000000000, 37.50000000000000000, -73.49999999999997158 ) ) ;
#5557 = AXIS2_PLACEMENT_3D ( 'NONE', #7298, #21623, #11516 ) ;
#5559 = EDGE_LOOP ( 'NONE', ( #578, #2498 ) ) ;
#5560 = CIRCLE ( 'NONE', #22449, 3.549999999999997602 ) ;
#5561 = ORIENTED_EDGE ( 'NONE', *, *, #22358, .T. ) ;
#5562 = DIRECTION ( 'NONE',  ( -1.000000000000000000, -0.0000000000000000000, -0.0000000000000000000 ) ) ;
#5563 = PLANE ( 'NONE',  #3186 ) ;
#5564 = DIRECTION ( 'NONE',  ( 0.0000000000000000000, 0.0000000000000000000, 1.000000000000000000 ) ) ;
#5565 = CYLINDRICAL_SURFACE ( 'NONE', #12215, 1.000000000000000888 ) ;
#5566 = CIRCLE ( 'NONE', #18699, 1.000000000000014655 ) ;
#5568 = ADVANCED_FACE ( 'NONE', ( #7625 ), #6215, .T. ) ;
#5567 = CARTESIAN_POINT ( 'NONE',  ( 5.000000000000000000, 83.87499999999998579, -47.49999999999981526 ) ) ;
#5569 = DIRECTION ( 'NONE',  ( -1.000000000000000000, -0.0000000000000000000, -0.0000000000000000000 ) ) ;
#5570 = ORIENTED_EDGE ( 'NONE', *, *, #12933, .F. ) ;
#5571 = DIRECTION ( 'NONE',  ( 1.000000000000000000, 0.0000000000000000000, 0.0000000000000000000 ) ) ;
#5572 = FACE_OUTER_BOUND ( 'NONE', #15741, .T. ) ;
#5573 = EDGE_LOOP ( 'NONE', ( #23212, #11163 ) ) ;
#5574 = FACE_OUTER_BOUND ( 'NONE', #18028, .T. ) ;
#5575 = DIRECTION ( 'NONE',  ( 0.0000000000000000000, 0.0000000000000000000, -1.000000000000000000 ) ) ;
#5576 = DIRECTION ( 'NONE',  ( 1.000000000000000000, 0.0000000000000000000, 0.0000000000000000000 ) ) ;
#5577 = CARTESIAN_POINT ( 'NONE',  ( 0.0000000000000000000, 81.12500000000000000, -73.49999999999980105 ) ) ;
#5578 = ORIENTED_EDGE ( 'NONE', *, *, #5989, .T. ) ;
#5579 = CIRCLE ( 'NONE', #16072, 1.000000000000000888 ) ;
#5580 = AXIS2_PLACEMENT_3D ( 'NONE', #14772, #3975, #6065 ) ;
#5581 = EDGE_LOOP ( 'NONE', ( #14572, #13312 ) ) ;
#5582 = FACE_OUTER_BOUND ( 'NONE', #6958, .T. ) ;
#5583 = ORIENTED_EDGE ( 'NONE', *, *, #1790, .F. ) ;
#5584 = LINE ( 'NONE', #5695, #17321 ) ;
#5585 = FACE_OUTER_BOUND ( 'NONE', #20369, .T. ) ;
#5586 = ORIENTED_EDGE ( 'NONE', *, *, #4412, .F. ) ;
#5587 = ORIENTED_EDGE ( 'NONE', *, *, #11134, .F. ) ;
#5588 = DIRECTION ( 'NONE',  ( -1.000000000000000000, -0.0000000000000000000, -0.0000000000000000000 ) ) ;
#5589 = DIRECTION ( 'NONE',  ( 1.000000000000000000, 0.0000000000000000000, 0.0000000000000000000 ) ) ;
#5590 = VECTOR ( 'NONE', #7740, 1000.000000000000000 ) ;
#5591 = EDGE_LOOP ( 'NONE', ( #7965, #8613, #13910, #7818 ) ) ;
#5592 = ORIENTED_EDGE ( 'NONE', *, *, #2276, .T. ) ;
#5593 = CIRCLE ( 'NONE', #8599, 1.000000000000014655 ) ;
#5594 = VECTOR ( 'NONE', #10728, 1000.000000000000000 ) ;
#5595 = EDGE_CURVE ( 'NONE', #7160, #12797, #2343, .T. ) ;
#5596 = DIRECTION ( 'NONE',  ( 0.0000000000000000000, 0.0000000000000000000, -1.000000000000000000 ) ) ;
#5597 = VERTEX_POINT ( 'NONE', #13261 ) ;
#5598 = CYLINDRICAL_SURFACE ( 'NONE', #1122, 1.000000000000002665 ) ;
#5599 = CARTESIAN_POINT ( 'NONE',  ( 2.000000000000000000, 37.50000000000000000, -77.04999999999998295 ) ) ;
#5600 = CARTESIAN_POINT ( 'NONE',  ( 5.000000000000000000, 92.87500000000000000, -46.49999999999977973 ) ) ;
#5601 = CARTESIAN_POINT ( 'NONE',  ( 0.0000000000000000000, 38.87500000000000000, -10.49999999999996980 ) ) ;
#5602 = AXIS2_PLACEMENT_3D ( 'NONE', #22840, #3692, #1918 ) ;
#5603 = CARTESIAN_POINT ( 'NONE',  ( 2.000000000000000000, 64.50000000000000000, -100.4999999999998721 ) ) ;
#5604 = CARTESIAN_POINT ( 'NONE',  ( 5.000000000000000000, 81.12500000000000000, -45.49999999999980815 ) ) ;
#5605 = ADVANCED_FACE ( 'NONE', ( #4109 ), #11501, .T. ) ;
#5606 = DIRECTION ( 'NONE',  ( 1.000000000000000000, 0.0000000000000000000, 0.0000000000000000000 ) ) ;
#5607 = EDGE_CURVE ( 'NONE', #12261, #6775, #18666, .T. ) ;
#5608 = ADVANCED_FACE ( 'NONE', ( #13389, #11266, #2580 ), #18426, .F. ) ;
#5609 = ORIENTED_EDGE ( 'NONE', *, *, #22174, .T. ) ;
#5610 = ORIENTED_EDGE ( 'NONE', *, *, #6846, .F. ) ;
#5611 = DIRECTION ( 'NONE',  ( -1.000000000000000000, 0.0000000000000000000, 0.0000000000000000000 ) ) ;
#5612 = CIRCLE ( 'NONE', #13505, 3.549999999999997602 ) ;
#5613 = DIRECTION ( 'NONE',  ( 0.0000000000000000000, 0.0000000000000000000, 1.000000000000000000 ) ) ;
#5614 = DIRECTION ( 'NONE',  ( -1.000000000000000000, -0.0000000000000000000, -0.0000000000000000000 ) ) ;
#5615 = CARTESIAN_POINT ( 'NONE',  ( 0.0000000000000000000, 74.87500000000000000, -108.4999999999998153 ) ) ;
#5616 = ORIENTED_EDGE ( 'NONE', *, *, #2337, .F. ) ;
#5617 = ORIENTED_EDGE ( 'NONE', *, *, #22922, .F. ) ;
#5618 = CARTESIAN_POINT ( 'NONE',  ( 0.0000000000000000000, 63.12500000000000000, -55.49999999999987921 ) ) ;
#5619 = CARTESIAN_POINT ( 'NONE',  ( 0.0000000000000000000, 83.87499999999998579, -91.49999999999978684 ) ) ;
#5620 = ORIENTED_EDGE ( 'NONE', *, *, #2053, .T. ) ;
#5621 = EDGE_LOOP ( 'NONE', ( #10102, #1041, #5975, #9351 ) ) ;
#5622 = CARTESIAN_POINT ( 'NONE',  ( 0.0000000000000000000, 90.12500000000001421, -109.4999999999997584 ) ) ;
#5623 = DIRECTION ( 'NONE',  ( -1.000000000000000000, -0.0000000000000000000, -0.0000000000000000000 ) ) ;
#5624 = DIRECTION ( 'NONE',  ( 0.0000000000000000000, 0.0000000000000000000, 1.000000000000000000 ) ) ;
#5625 = AXIS2_PLACEMENT_3D ( 'NONE', #733, #4586, #8119 ) ;
#5626 = ORIENTED_EDGE ( 'NONE', *, *, #13609, .T. ) ;
#5627 = FACE_OUTER_BOUND ( 'NONE', #13836, .T. ) ;
#5628 = CARTESIAN_POINT ( 'NONE',  ( 5.000000000000000000, 29.87500000000000355, -99.49999999999997158 ) ) ;
#5629 = DIRECTION ( 'NONE',  ( -1.000000000000000000, -0.0000000000000000000, -0.0000000000000000000 ) ) ;
#5630 = CARTESIAN_POINT ( 'NONE',  ( 0.0000000000000000000, 38.87500000000000000, -38.49999999999996447 ) ) ;
#5631 = EDGE_LOOP ( 'NONE', ( #14800, #6682 ) ) ;
#5632 = VERTEX_POINT ( 'NONE', #468 ) ;
#5633 = DIRECTION ( 'NONE',  ( 0.0000000000000000000, 0.0000000000000000000, 1.000000000000000000 ) ) ;
#5634 = VERTEX_POINT ( 'NONE', #15262 ) ;
#5635 = VERTEX_POINT ( 'NONE', #13151 ) ;
#5636 = DIRECTION ( 'NONE',  ( 1.000000000000000000, -0.0000000000000000000, -0.0000000000000000000 ) ) ;
#5637 = EDGE_LOOP ( 'NONE', ( #11976, #14567 ) ) ;
#5638 = CARTESIAN_POINT ( 'NONE',  ( 5.000000000000000000, 54.12500000000000000, -37.49999999999990052 ) ) ;
#5639 = ORIENTED_EDGE ( 'NONE', *, *, #12872, .F. ) ;
#5640 = AXIS2_PLACEMENT_3D ( 'NONE', #17715, #23136, #22793 ) ;
#5641 = CYLINDRICAL_SURFACE ( 'NONE', #16674, 1.000000000000000888 ) ;
#5642 = ORIENTED_EDGE ( 'NONE', *, *, #5789, .T. ) ;
#5643 = CARTESIAN_POINT ( 'NONE',  ( 0.0000000000000000000, 63.12500000000000000, -100.4999999999998721 ) ) ;
#5644 = ORIENTED_EDGE ( 'NONE', *, *, #12908, .T. ) ;
#5645 = EDGE_CURVE ( 'NONE', #22829, #12735, #815, .T. ) ;
#5646 = EDGE_LOOP ( 'NONE', ( #22741, #10738, #18324, #7561 ) ) ;
#5647 = ORIENTED_EDGE ( 'NONE', *, *, #3005, .F. ) ;
#5648 = FACE_OUTER_BOUND ( 'NONE', #13046, .T. ) ;
#5649 = DIRECTION ( 'NONE',  ( 0.0000000000000000000, 0.0000000000000000000, 1.000000000000000000 ) ) ;
#5650 = LINE ( 'NONE', #5895, #12685 ) ;
#5651 = FACE_OUTER_BOUND ( 'NONE', #6229, .T. ) ;
#5652 = FACE_OUTER_BOUND ( 'NONE', #2043, .T. ) ;
#5653 = CARTESIAN_POINT ( 'NONE',  ( 5.000000000000000000, 38.87500000000000000, -10.49999999999996980 ) ) ;
#5654 = DIRECTION ( 'NONE',  ( 0.0000000000000000000, 0.0000000000000000000, -1.000000000000000000 ) ) ;
#5655 = DIRECTION ( 'NONE',  ( 1.000000000000000000, 0.0000000000000000000, 0.0000000000000000000 ) ) ;
#5656 = EDGE_CURVE ( 'NONE', #21061, #9428, #4237, .T. ) ;
#5657 = DIRECTION ( 'NONE',  ( -1.000000000000000000, -0.0000000000000000000, -0.0000000000000000000 ) ) ;
#5658 = AXIS2_PLACEMENT_3D ( 'NONE', #4682, #8208, #2924 ) ;
#5659 = CARTESIAN_POINT ( 'NONE',  ( 5.000000000000000000, 27.12500000000000355, -90.49999999999997158 ) ) ;
#5660 = VERTEX_POINT ( 'NONE', #712 ) ;
#5661 = CARTESIAN_POINT ( 'NONE',  ( 2.000000000000000000, 91.50000000000000000, -68.04999999999976978 ) ) ;
#5662 = VERTEX_POINT ( 'NONE', #9502 ) ;
#5663 = DIRECTION ( 'NONE',  ( 0.0000000000000000000, 0.0000000000000000000, 1.000000000000000000 ) ) ;
#5664 = CARTESIAN_POINT ( 'NONE',  ( 0.0000000000000000000, 54.12500000000000000, -10.49999999999990763 ) ) ;
#5665 = ORIENTED_EDGE ( 'NONE', *, *, #6767, .T. ) ;
#5666 = ADVANCED_FACE ( 'NONE', ( #596, #7863, #7747 ), #7970, .F. ) ;
#5667 = ORIENTED_EDGE ( 'NONE', *, *, #7326, .T. ) ;
#5668 = CIRCLE ( 'NONE', #2677, 1.000000000000000888 ) ;
#5669 = EDGE_CURVE ( 'NONE', #20095, #15523, #20543, .T. ) ;
#5670 = PLANE ( 'NONE',  #9676 ) ;
#5671 = EDGE_LOOP ( 'NONE', ( #1323, #17461 ) ) ;
#5672 = ADVANCED_FACE ( 'NONE', ( #11377 ), #5875, .T. ) ;
#5673 = ORIENTED_EDGE ( 'NONE', *, *, #10143, .T. ) ;
#5674 = CARTESIAN_POINT ( 'NONE',  ( 5.000000000000000000, 65.87500000000000000, -46.49999999999987210 ) ) ;
#5675 = CARTESIAN_POINT ( 'NONE',  ( 0.0000000000000000000, 65.87500000000000000, -99.49999999999985789 ) ) ;
#5676 = LINE ( 'NONE', #16375, #5195 ) ;
#5677 = FACE_BOUND ( 'NONE', #22349, .T. ) ;
#5678 = CARTESIAN_POINT ( 'NONE',  ( 5.000000000000000000, 65.87500000000000000, -46.49999999999987210 ) ) ;
#5679 = DIRECTION ( 'NONE',  ( -1.000000000000000000, -0.0000000000000000000, -0.0000000000000000000 ) ) ;
#5680 = VERTEX_POINT ( 'NONE', #18548 ) ;
#5681 = EDGE_CURVE ( 'NONE', #17002, #20005, #8724, .T. ) ;
#5682 = DIRECTION ( 'NONE',  ( 1.000000000000000000, 0.0000000000000000000, 0.0000000000000000000 ) ) ;
#5684 = DIRECTION ( 'NONE',  ( 1.000000000000000000, -0.0000000000000000000, -0.0000000000000000000 ) ) ;
#5683 = AXIS2_PLACEMENT_3D ( 'NONE', #33, #9392, #14348 ) ;
#5685 = EDGE_LOOP ( 'NONE', ( #1773, #1982, #6852, #1599 ) ) ;
#5686 = CARTESIAN_POINT ( 'NONE',  ( 0.0000000000000000000, 90.12500000000001421, -110.4999999999997726 ) ) ;
#5687 = CARTESIAN_POINT ( 'NONE',  ( 2.000000000000000000, 73.50000000000000000, -28.49999999999984013 ) ) ;
#5688 = CARTESIAN_POINT ( 'NONE',  ( 0.0000000000000000000, 38.87500000000000000, -73.49999999999997158 ) ) ;
#5689 = DIRECTION ( 'NONE',  ( 0.0000000000000000000, 0.0000000000000000000, 1.000000000000000000 ) ) ;
#5690 = VERTEX_POINT ( 'NONE', #16788 ) ;
#5691 = EDGE_LOOP ( 'NONE', ( #19713, #23130, #22286, #13582 ) ) ;
#5692 = EDGE_CURVE ( 'NONE', #3821, #6542, #10601, .T. ) ;
#5693 = EDGE_CURVE ( 'NONE', #5729, #14564, #21476, .T. ) ;
#5694 = VERTEX_POINT ( 'NONE', #22768 ) ;
#5695 = CARTESIAN_POINT ( 'NONE',  ( 5.000000000000000000, 92.87500000000000000, -54.49999999999977973 ) ) ;
#5696 = DIRECTION ( 'NONE',  ( -1.000000000000000000, -0.0000000000000000000, -0.0000000000000000000 ) ) ;
#5697 = AXIS2_PLACEMENT_3D ( 'NONE', #15886, #12593, #16557 ) ;
#5698 = EDGE_LOOP ( 'NONE', ( #14918, #11998, #1299, #14675 ) ) ;
#5699 = EDGE_LOOP ( 'NONE', ( #1776, #2409, #15425, #1499 ) ) ;
#5700 = CARTESIAN_POINT ( 'NONE',  ( 2.000000000000000000, 120.0000000000000000, -120.0000000000000000 ) ) ;
#5701 = DIRECTION ( 'NONE',  ( 1.000000000000000000, -0.0000000000000000000, -0.0000000000000000000 ) ) ;
#5702 = VERTEX_POINT ( 'NONE', #12071 ) ;
#5703 = ORIENTED_EDGE ( 'NONE', *, *, #9263, .F. ) ;
#5704 = CIRCLE ( 'NONE', #10948, 1.000000000000000888 ) ;
#5705 = AXIS2_PLACEMENT_3D ( 'NONE', #6328, #4558, #13952 ) ;
#5706 = CARTESIAN_POINT ( 'NONE',  ( 0.0000000000000000000, 55.49999999999999289, -19.49999999999990763 ) ) ;
#5707 = ORIENTED_EDGE ( 'NONE', *, *, #3719, .F. ) ;
#5708 = CYLINDRICAL_SURFACE ( 'NONE', #8618, 1.000000000000000888 ) ;
#5709 = AXIS2_PLACEMENT_3D ( 'NONE', #10858, #21658, #19663 ) ;
#5710 = DIRECTION ( 'NONE',  ( 0.0000000000000000000, 0.0000000000000000000, -1.000000000000000000 ) ) ;
#5711 = EDGE_CURVE ( 'NONE', #3758, #9018, #13618, .T. ) ;
#5712 = DIRECTION ( 'NONE',  ( 0.0000000000000000000, 0.0000000000000000000, -1.000000000000000000 ) ) ;
#5713 = CYLINDRICAL_SURFACE ( 'NONE', #14079, 3.550000000000001155 ) ;
#5714 = PLANE ( 'NONE',  #22914 ) ;
#5715 = FACE_OUTER_BOUND ( 'NONE', #22184, .T. ) ;
#5716 = DIRECTION ( 'NONE',  ( 1.000000000000000000, 0.0000000000000000000, 0.0000000000000000000 ) ) ;
#5717 = ORIENTED_EDGE ( 'NONE', *, *, #8386, .T. ) ;
#5718 = VERTEX_POINT ( 'NONE', #4801 ) ;
#5719 = EDGE_CURVE ( 'NONE', #10467, #16673, #3040, .T. ) ;
#5720 = CARTESIAN_POINT ( 'NONE',  ( 2.000000000000000000, 28.50000000000000000, -59.04999999999999716 ) ) ;
#5721 = VECTOR ( 'NONE', #6389, 1000.000000000000000 ) ;
#5722 = AXIS2_PLACEMENT_3D ( 'NONE', #21952, #18663, #356 ) ;
#5723 = ADVANCED_FACE ( 'NONE', ( #8319 ), #20888, .T. ) ;
#5724 = CARTESIAN_POINT ( 'NONE',  ( 0.0000000000000000000, 82.49999999999998579, -33.94999999999981100 ) ) ;
#5725 = AXIS2_PLACEMENT_3D ( 'NONE', #22076, #5985, #4213 ) ;
#5726 = DIRECTION ( 'NONE',  ( 0.0000000000000000000, 0.0000000000000000000, -1.000000000000000000 ) ) ;
#5727 = CYLINDRICAL_SURFACE ( 'NONE', #6559, 1.000000000000014655 ) ;
#5728 = CIRCLE ( 'NONE', #6851, 3.550000000000011369 ) ;
#5729 = VERTEX_POINT ( 'NONE', #19234 ) ;
#5730 = ORIENTED_EDGE ( 'NONE', *, *, #2955, .F. ) ;
#5731 = DIRECTION ( 'NONE',  ( 1.000000000000000000, -0.0000000000000000000, -0.0000000000000000000 ) ) ;
#5732 = CIRCLE ( 'NONE', #16618, 1.000000000000014655 ) ;
#5733 = CARTESIAN_POINT ( 'NONE',  ( 2.000000000000000000, 82.49999999999998579, -100.4999999999998010 ) ) ;
#5734 = EDGE_CURVE ( 'NONE', #2390, #11832, #18487, .T. ) ;
#5735 = ORIENTED_EDGE ( 'NONE', *, *, #7607, .T. ) ;
#5736 = AXIS2_PLACEMENT_3D ( 'NONE', #19546, #19206, #3464 ) ;
#5737 = EDGE_CURVE ( 'NONE', #18607, #8324, #5749, .T. ) ;
#5738 = ORIENTED_EDGE ( 'NONE', *, *, #11275, .F. ) ;
#5739 = CARTESIAN_POINT ( 'NONE',  ( 5.000000000000000000, 29.87500000000000355, -10.50000000000000000 ) ) ;
#5740 = DIRECTION ( 'NONE',  ( 0.0000000000000000000, 0.0000000000000000000, 1.000000000000000000 ) ) ;
#5741 = DIRECTION ( 'NONE',  ( 1.000000000000000000, 0.0000000000000000000, 0.0000000000000000000 ) ) ;
#5742 = ORIENTED_EDGE ( 'NONE', *, *, #7824, .T. ) ;
#5743 = LINE ( 'NONE', #7512, #3473 ) ;
#5745 = AXIS2_PLACEMENT_3D ( 'NONE', #11050, #7642, #21733 ) ;
#5744 = DIRECTION ( 'NONE',  ( 0.0000000000000000000, 0.0000000000000000000, -1.000000000000000000 ) ) ;
#5746 = CARTESIAN_POINT ( 'NONE',  ( 0.0000000000000000000, 64.50000000000000000, -73.49999999999987210 ) ) ;
#5747 = CARTESIAN_POINT ( 'NONE',  ( 2.000000000000000000, 91.50000000000000000, -37.49999999999977973 ) ) ;
#5748 = ORIENTED_EDGE ( 'NONE', *, *, #219, .T. ) ;
#5749 = CIRCLE ( 'NONE', #8740, 3.549999999999997602 ) ;
#5750 = ORIENTED_EDGE ( 'NONE', *, *, #20868, .T. ) ;
#5751 = DIRECTION ( 'NONE',  ( 1.000000000000000000, -0.0000000000000000000, -0.0000000000000000000 ) ) ;
#5752 = VERTEX_POINT ( 'NONE', #5034 ) ;
#5753 = ORIENTED_EDGE ( 'NONE', *, *, #4695, .F. ) ;
#5754 = CIRCLE ( 'NONE', #3883, 1.000000000000014655 ) ;
#5755 = CARTESIAN_POINT ( 'NONE',  ( 5.000000000000000000, 29.87500000000000355, -63.49999999999997158 ) ) ;
#5756 = ORIENTED_EDGE ( 'NONE', *, *, #8201, .F. ) ;
#5757 = AXIS2_PLACEMENT_3D ( 'NONE', #11683, #18857, #22391 ) ;
#5758 = EDGE_CURVE ( 'NONE', #19855, #1104, #1619, .T. ) ;
#5759 = EDGE_CURVE ( 'NONE', #19344, #10688, #2382, .T. ) ;
#5760 = CARTESIAN_POINT ( 'NONE',  ( 2.000000000000000000, 91.50000000000000000, -109.4999999999997584 ) ) ;
#5761 = CIRCLE ( 'NONE', #16644, 1.000000000000014655 ) ;
#5762 = CARTESIAN_POINT ( 'NONE',  ( 5.000000000000000000, 27.12500000000000355, -19.50000000000000000 ) ) ;
#5763 = ORIENTED_EDGE ( 'NONE', *, *, #1697, .T. ) ;
#5764 = DIRECTION ( 'NONE',  ( 0.0000000000000000000, 0.0000000000000000000, -1.000000000000000000 ) ) ;
#5765 = VERTEX_POINT ( 'NONE', #17355 ) ;
#5766 = EDGE_LOOP ( 'NONE', ( #951, #18131, #21942, #6233 ) ) ;
#5767 = CIRCLE ( 'NONE', #21949, 1.000000000000000888 ) ;
#5768 = EDGE_LOOP ( 'NONE', ( #5080, #19843 ) ) ;
#5769 = AXIS2_PLACEMENT_3D ( 'NONE', #21884, #19775, #1922 ) ;
#5770 = DIRECTION ( 'NONE',  ( 0.0000000000000000000, 0.0000000000000000000, -1.000000000000000000 ) ) ;
#5771 = CARTESIAN_POINT ( 'NONE',  ( 5.000000000000000000, 54.12500000000000000, -90.49999999999987210 ) ) ;
#5772 = DIRECTION ( 'NONE',  ( -1.000000000000000000, -0.0000000000000000000, -0.0000000000000000000 ) ) ;
#5773 = CARTESIAN_POINT ( 'NONE',  ( 2.000000000000000000, 73.50000000000000000, -15.94999999999983942 ) ) ;
#5774 = DIRECTION ( 'NONE',  ( 0.0000000000000000000, 0.0000000000000000000, -1.000000000000000000 ) ) ;
#5775 = DIRECTION ( 'NONE',  ( -1.000000000000000000, -0.0000000000000000000, -0.0000000000000000000 ) ) ;
#5776 = CIRCLE ( 'NONE', #9514, 3.550000000000001155 ) ;
#5777 = CYLINDRICAL_SURFACE ( 'NONE', #3327, 1.000000000000002665 ) ;
#5778 = VECTOR ( 'NONE', #20962, 1000.000000000000000 ) ;
#5779 = CYLINDRICAL_SURFACE ( 'NONE', #14867, 1.000000000000004441 ) ;
#5780 = ORIENTED_EDGE ( 'NONE', *, *, #124, .F. ) ;
#5781 = DIRECTION ( 'NONE',  ( -1.000000000000000000, -0.0000000000000000000, -0.0000000000000000000 ) ) ;
#5782 = ORIENTED_EDGE ( 'NONE', *, *, #31, .F. ) ;
#5783 = DIRECTION ( 'NONE',  ( 1.000000000000000000, 0.0000000000000000000, 0.0000000000000000000 ) ) ;
#5784 = AXIS2_PLACEMENT_3D ( 'NONE', #13284, #2600, #7992 ) ;
#5785 = EDGE_CURVE ( 'NONE', #22149, #13970, #22626, .T. ) ;
#5786 = CARTESIAN_POINT ( 'NONE',  ( 0.0000000000000000000, 64.50000000000000000, -100.4999999999998721 ) ) ;
#5787 = CIRCLE ( 'NONE', #18550, 1.000000000000000888 ) ;
#5788 = ORIENTED_EDGE ( 'NONE', *, *, #20753, .F. ) ;
#5789 = EDGE_CURVE ( 'NONE', #16065, #21276, #19010, .T. ) ;
#5790 = EDGE_CURVE ( 'NONE', #22421, #11227, #6866, .T. ) ;
#5791 = VERTEX_POINT ( 'NONE', #19351 ) ;
#5792 = AXIS2_PLACEMENT_3D ( 'NONE', #6834, #12012, #3548 ) ;
#5793 = CIRCLE ( 'NONE', #11060, 3.549999999999997602 ) ;
#5794 = CARTESIAN_POINT ( 'NONE',  ( 0.0000000000000000000, 73.50000000000000000, -100.4999999999998437 ) ) ;
#5795 = VERTEX_POINT ( 'NONE', #19124 ) ;
#5796 = ORIENTED_EDGE ( 'NONE', *, *, #1996, .T. ) ;
#5797 = FACE_OUTER_BOUND ( 'NONE', #137, .T. ) ;
#5798 = FACE_OUTER_BOUND ( 'NONE', #21213, .T. ) ;
#5799 = FACE_BOUND ( 'NONE', #9168, .T. ) ;
#5800 = DIRECTION ( 'NONE',  ( 1.000000000000000000, 0.0000000000000000000, 0.0000000000000000000 ) ) ;
#5801 = CARTESIAN_POINT ( 'NONE',  ( 2.000000000000000000, 73.50000000000000000, -42.94999999999983942 ) ) ;
#5802 = EDGE_LOOP ( 'NONE', ( #7414, #10916 ) ) ;
#5803 = CIRCLE ( 'NONE', #2806, 1.000000000000000888 ) ;
#5804 = CARTESIAN_POINT ( 'NONE',  ( 0.0000000000000000000, 92.87500000000000000, -46.49999999999977973 ) ) ;
#5805 = CARTESIAN_POINT ( 'NONE',  ( 5.000000000000000000, 36.12500000000000711, -109.4999999999999574 ) ) ;
#5806 = AXIS2_PLACEMENT_3D ( 'NONE', #15515, #22678, #2840 ) ;
#5807 = ORIENTED_EDGE ( 'NONE', *, *, #13014, .T. ) ;
#5808 = LINE ( 'NONE', #11549, #20123 ) ;
#5809 = CIRCLE ( 'NONE', #14817, 1.000000000000014655 ) ;
#5810 = CARTESIAN_POINT ( 'NONE',  ( 5.000000000000000000, 45.12500000000000000, -109.4999999999999147 ) ) ;
#5811 = DIRECTION ( 'NONE',  ( 0.0000000000000000000, 0.0000000000000000000, 1.000000000000000000 ) ) ;
#5812 = AXIS2_PLACEMENT_3D ( 'NONE', #22294, #15253, #22758 ) ;
#5813 = EDGE_CURVE ( 'NONE', #19585, #7879, #13610, .T. ) ;
#5814 = VERTEX_POINT ( 'NONE', #8440 ) ;
#5815 = AXIS2_PLACEMENT_3D ( 'NONE', #13442, #22368, #15315 ) ;
#5816 = CIRCLE ( 'NONE', #15197, 1.000000000000000888 ) ;
#5817 = EDGE_LOOP ( 'NONE', ( #18405, #11888 ) ) ;
#5818 = ADVANCED_FACE ( 'NONE', ( #22883 ), #14073, .F. ) ;
#5819 = AXIS2_PLACEMENT_3D ( 'NONE', #12867, #3827, #2194 ) ;
#5820 = ADVANCED_FACE ( 'NONE', ( #15610 ), #3272, .T. ) ;
#5821 = CARTESIAN_POINT ( 'NONE',  ( 0.0000000000000000000, 54.12500000000000000, -65.49999999999990052 ) ) ;
#5822 = LINE ( 'NONE', #12633, #14774 ) ;
#5823 = VERTEX_POINT ( 'NONE', #8209 ) ;
#5824 = AXIS2_PLACEMENT_3D ( 'NONE', #4645, #11465, #2769 ) ;
#5825 = EDGE_LOOP ( 'NONE', ( #20177, #3957 ) ) ;
#5826 = FACE_BOUND ( 'NONE', #13864, .T. ) ;
#5827 = CARTESIAN_POINT ( 'NONE',  ( 5.000000000000000000, 72.12500000000000000, -55.49999999999984368 ) ) ;
#5828 = CIRCLE ( 'NONE', #6584, 3.550000000000011369 ) ;
#5829 = AXIS2_PLACEMENT_3D ( 'NONE', #16752, #18158, #11117 ) ;
#5830 = ORIENTED_EDGE ( 'NONE', *, *, #280, .F. ) ;
#5831 = ORIENTED_EDGE ( 'NONE', *, *, #11194, .T. ) ;
#5832 = CARTESIAN_POINT ( 'NONE',  ( 0.0000000000000000000, 73.50000000000000000, -55.49999999999984368 ) ) ;
#5833 = ORIENTED_EDGE ( 'NONE', *, *, #14085, .F. ) ;
#5834 = DIRECTION ( 'NONE',  ( -1.000000000000000000, -0.0000000000000000000, -0.0000000000000000000 ) ) ;
#5835 = FACE_OUTER_BOUND ( 'NONE', #12166, .T. ) ;
#5836 = ADVANCED_FACE ( 'NONE', ( #1167 ), #9970, .T. ) ;
#5837 = CIRCLE ( 'NONE', #21966, 1.000000000000000888 ) ;
#5838 = EDGE_CURVE ( 'NONE', #11210, #5180, #9871, .T. ) ;
#5839 = FACE_OUTER_BOUND ( 'NONE', #2074, .T. ) ;
#5840 = DIRECTION ( 'NONE',  ( 0.0000000000000000000, 0.0000000000000000000, 1.000000000000000000 ) ) ;
#5841 = FACE_BOUND ( 'NONE', #1351, .T. ) ;
#5842 = DIRECTION ( 'NONE',  ( 1.000000000000000000, -0.0000000000000000000, -0.0000000000000000000 ) ) ;
#5843 = EDGE_CURVE ( 'NONE', #20802, #1805, #23113, .T. ) ;
#5844 = CYLINDRICAL_SURFACE ( 'NONE', #13215, 1.000000000000014655 ) ;
#5845 = ORIENTED_EDGE ( 'NONE', *, *, #280, .T. ) ;
#5846 = EDGE_LOOP ( 'NONE', ( #15075, #20865 ) ) ;
#5847 = AXIS2_PLACEMENT_3D ( 'NONE', #3932, #9215, #12617 ) ;
#5848 = CARTESIAN_POINT ( 'NONE',  ( 0.0000000000000000000, 81.12500000000000000, -83.49999999999981526 ) ) ;
#5849 = AXIS2_PLACEMENT_3D ( 'NONE', #15071, #11540, #7791 ) ;
#5850 = AXIS2_PLACEMENT_3D ( 'NONE', #5706, #3959, #12878 ) ;
#5851 = DIRECTION ( 'NONE',  ( 0.0000000000000000000, 0.0000000000000000000, -1.000000000000000000 ) ) ;
#5852 = EDGE_CURVE ( 'NONE', #20100, #8280, #8776, .T. ) ;
#5853 = FACE_OUTER_BOUND ( 'NONE', #15373, .T. ) ;
#5854 = ADVANCED_FACE ( 'NONE', ( #5253 ), #16172, .T. ) ;
#5855 = CARTESIAN_POINT ( 'NONE',  ( 5.000000000000000000, 27.12500000000000355, -54.50000000000000000 ) ) ;
#5856 = EDGE_CURVE ( 'NONE', #9477, #22457, #9504, .T. ) ;
#5857 = CIRCLE ( 'NONE', #1370, 1.000000000000002665 ) ;
#5858 = ORIENTED_EDGE ( 'NONE', *, *, #22499, .F. ) ;
#5859 = ORIENTED_EDGE ( 'NONE', *, *, #1589, .T. ) ;
#5860 = FACE_OUTER_BOUND ( 'NONE', #2958, .T. ) ;
#5861 = PLANE ( 'NONE',  #1829 ) ;
#5862 = AXIS2_PLACEMENT_3D ( 'NONE', #736, #7888, #15049 ) ;
#5863 = ORIENTED_EDGE ( 'NONE', *, *, #947, .T. ) ;
#5864 = ORIENTED_EDGE ( 'NONE', *, *, #5523, .F. ) ;
#5865 = VECTOR ( 'NONE', #13177, 1000.000000000000000 ) ;
#5866 = DIRECTION ( 'NONE',  ( 0.0000000000000000000, 0.0000000000000000000, -1.000000000000000000 ) ) ;
#5867 = CARTESIAN_POINT ( 'NONE',  ( 2.000000000000000000, 0.0000000000000000000, -120.0000000000000000 ) ) ;
#5868 = CARTESIAN_POINT ( 'NONE',  ( 5.000000000000000000, 74.87500000000000000, -37.49999999999983658 ) ) ;
#5869 = AXIS2_PLACEMENT_3D ( 'NONE', #18130, #2055, #18259 ) ;
#5870 = VERTEX_POINT ( 'NONE', #19930 ) ;
#5871 = FACE_OUTER_BOUND ( 'NONE', #12826, .T. ) ;
#5872 = DIRECTION ( 'NONE',  ( 1.000000000000000000, 0.0000000000000000000, 0.0000000000000000000 ) ) ;
#5873 = CARTESIAN_POINT ( 'NONE',  ( 5.000000000000000000, 81.12500000000000000, -101.4999999999998153 ) ) ;
#5874 = EDGE_CURVE ( 'NONE', #4749, #10389, #10234, .T. ) ;
#5875 = CYLINDRICAL_SURFACE ( 'NONE', #18848, 1.000000000000000888 ) ;
#5876 = ORIENTED_EDGE ( 'NONE', *, *, #9741, .T. ) ;
#5877 = DIRECTION ( 'NONE',  ( 1.000000000000000000, -0.0000000000000000000, -0.0000000000000000000 ) ) ;
#5878 = ORIENTED_EDGE ( 'NONE', *, *, #2415, .T. ) ;
#5879 = AXIS2_PLACEMENT_3D ( 'NONE', #17754, #3556, #1677 ) ;
#5880 = ORIENTED_EDGE ( 'NONE', *, *, #10271, .T. ) ;
#5881 = ORIENTED_EDGE ( 'NONE', *, *, #18931, .T. ) ;
#5882 = CARTESIAN_POINT ( 'NONE',  ( 5.000000000000000000, 63.12500000000000000, -28.49999999999987210 ) ) ;
#5883 = AXIS2_PLACEMENT_3D ( 'NONE', #705, #17581, #10314 ) ;
#5884 = ORIENTED_EDGE ( 'NONE', *, *, #16875, .F. ) ;
#5885 = EDGE_CURVE ( 'NONE', #1843, #3288, #19814, .T. ) ;
#5886 = DIRECTION ( 'NONE',  ( 0.0000000000000000000, 0.0000000000000000000, 1.000000000000000000 ) ) ;
#5887 = CARTESIAN_POINT ( 'NONE',  ( 0.0000000000000000000, 36.12500000000000711, -82.49999999999995737 ) ) ;
#5888 = AXIS2_PLACEMENT_3D ( 'NONE', #22796, #1076, #2951 ) ;
#5889 = VERTEX_POINT ( 'NONE', #14411 ) ;
#5890 = CARTESIAN_POINT ( 'NONE',  ( 5.000000000000000000, 65.87500000000000000, -101.4999999999998863 ) ) ;
#5891 = EDGE_LOOP ( 'NONE', ( #7901, #16998, #19651, #17804 ) ) ;
#5892 = EDGE_LOOP ( 'NONE', ( #21938, #1263 ) ) ;
#5893 = VERTEX_POINT ( 'NONE', #7127 ) ;
#5894 = DIRECTION ( 'NONE',  ( -1.000000000000000000, 0.0000000000000000000, 0.0000000000000000000 ) ) ;
#5895 = CARTESIAN_POINT ( 'NONE',  ( 5.000000000000000000, 27.12500000000000355, -83.50000000000000000 ) ) ;
#5896 = CARTESIAN_POINT ( 'NONE',  ( 2.000000000000000000, 37.50000000000000000, -55.49999999999996447 ) ) ;
#5897 = AXIS2_PLACEMENT_3D ( 'NONE', #15224, #17096, #13691 ) ;
#5898 = DIRECTION ( 'NONE',  ( -1.000000000000000000, -0.0000000000000000000, -0.0000000000000000000 ) ) ;
#5899 = DIRECTION ( 'NONE',  ( -1.000000000000000000, -0.0000000000000000000, -0.0000000000000000000 ) ) ;
#5900 = EDGE_CURVE ( 'NONE', #16792, #9277, #877, .T. ) ;
#5901 = DIRECTION ( 'NONE',  ( 0.0000000000000000000, 0.0000000000000000000, -1.000000000000000000 ) ) ;
#5902 = DIRECTION ( 'NONE',  ( -1.000000000000000000, -0.0000000000000000000, -0.0000000000000000000 ) ) ;
#5903 = FACE_OUTER_BOUND ( 'NONE', #7897, .T. ) ;
#5904 = ORIENTED_EDGE ( 'NONE', *, *, #8936, .T. ) ;
#5905 = ADVANCED_FACE ( 'NONE', ( #14290 ), #3737, .T. ) ;
#5906 = ORIENTED_EDGE ( 'NONE', *, *, #14997, .F. ) ;
#5907 = DIRECTION ( 'NONE',  ( 0.0000000000000000000, 0.0000000000000000000, -1.000000000000000000 ) ) ;
#5908 = EDGE_CURVE ( 'NONE', #23170, #1726, #15947, .T. ) ;
#5909 = AXIS2_PLACEMENT_3D ( 'NONE', #18489, #17192, #4394 ) ;
#5910 = DIRECTION ( 'NONE',  ( -1.000000000000000000, -0.0000000000000000000, -0.0000000000000000000 ) ) ;
#5911 = EDGE_LOOP ( 'NONE', ( #22801, #22666 ) ) ;
#5912 = EDGE_LOOP ( 'NONE', ( #3418, #2377, #18650, #21375 ) ) ;
#5913 = CARTESIAN_POINT ( 'NONE',  ( 5.000000000000000000, 27.12500000000000355, -29.50000000000000355 ) ) ;
#5914 = ORIENTED_EDGE ( 'NONE', *, *, #20603, .F. ) ;
#5915 = ORIENTED_EDGE ( 'NONE', *, *, #18386, .T. ) ;
#5916 = DIRECTION ( 'NONE',  ( -1.000000000000000000, -0.0000000000000000000, -0.0000000000000000000 ) ) ;
#5917 = CARTESIAN_POINT ( 'NONE',  ( 0.0000000000000000000, 72.12500000000000000, -29.49999999999984723 ) ) ;
#5918 = CYLINDRICAL_SURFACE ( 'NONE', #14095, 1.000000000000014655 ) ;
#5919 = EDGE_CURVE ( 'NONE', #10746, #2140, #7995, .T. ) ;
#5920 = CIRCLE ( 'NONE', #10772, 1.000000000000014655 ) ;
#5921 = CARTESIAN_POINT ( 'NONE',  ( 0.0000000000000000000, 38.87500000000000000, -37.49999999999996447 ) ) ;
#5922 = CARTESIAN_POINT ( 'NONE',  ( 0.0000000000000000000, 36.12500000000000711, -100.4999999999999574 ) ) ;
#5923 = VECTOR ( 'NONE', #761, 1000.000000000000000 ) ;
#5924 = ORIENTED_EDGE ( 'NONE', *, *, #7870, .F. ) ;
#5925 = PLANE ( 'NONE',  #22342 ) ;
#5926 = LINE ( 'NONE', #15078, #5923 ) ;
#5927 = AXIS2_PLACEMENT_3D ( 'NONE', #18234, #1703, #19988 ) ;
#5928 = ORIENTED_EDGE ( 'NONE', *, *, #16418, .T. ) ;
#5929 = CARTESIAN_POINT ( 'NONE',  ( 5.000000000000000000, 56.87499999999999289, -64.49999999999988631 ) ) ;
#5930 = DIRECTION ( 'NONE',  ( 1.000000000000000000, 0.0000000000000000000, 0.0000000000000000000 ) ) ;
#5931 = FACE_OUTER_BOUND ( 'NONE', #13045, .T. ) ;
#5932 = VERTEX_POINT ( 'NONE', #8894 ) ;
#5933 = AXIS2_PLACEMENT_3D ( 'NONE', #2171, #9076, #23181 ) ;
#5934 = CIRCLE ( 'NONE', #2937, 3.549999999999997602 ) ;
#5935 = CIRCLE ( 'NONE', #19061, 1.000000000000014655 ) ;
#5936 = VERTEX_POINT ( 'NONE', #16061 ) ;
#5937 = CARTESIAN_POINT ( 'NONE',  ( 0.0000000000000000000, 55.49999999999999289, -96.94999999999988916 ) ) ;
#5938 = CARTESIAN_POINT ( 'NONE',  ( 0.0000000000000000000, 36.12500000000000711, -54.49999999999996447 ) ) ;
#5939 = VERTEX_POINT ( 'NONE', #16291 ) ;
#5940 = EDGE_LOOP ( 'NONE', ( #9201, #2417 ) ) ;
#5941 = CARTESIAN_POINT ( 'NONE',  ( 5.000000000000000000, 38.87500000000000000, -101.4999999999999858 ) ) ;
#5942 = CYLINDRICAL_SURFACE ( 'NONE', #14549, 1.000000000000000888 ) ;
#5943 = ORIENTED_EDGE ( 'NONE', *, *, #11004, .T. ) ;
#5944 = ORIENTED_EDGE ( 'NONE', *, *, #20923, .F. ) ;
#5945 = EDGE_CURVE ( 'NONE', #6649, #8187, #21870, .T. ) ;
#5946 = FACE_OUTER_BOUND ( 'NONE', #18196, .T. ) ;
#5947 = ORIENTED_EDGE ( 'NONE', *, *, #4616, .F. ) ;
#5948 = LINE ( 'NONE', #19060, #11999 ) ;
#5949 = CARTESIAN_POINT ( 'NONE',  ( 0.0000000000000000000, 63.12500000000000000, -56.49999999999987921 ) ) ;
#5950 = AXIS2_PLACEMENT_3D ( 'NONE', #23120, #7021, #3742 ) ;
#5951 = DIRECTION ( 'NONE',  ( 1.000000000000000000, -0.0000000000000000000, -0.0000000000000000000 ) ) ;
#5952 = CARTESIAN_POINT ( 'NONE',  ( 5.000000000000000000, 47.87500000000000000, -55.49999999999993605 ) ) ;
#5953 = CARTESIAN_POINT ( 'NONE',  ( 2.000000000000000000, 55.49999999999999289, -91.49999999999988631 ) ) ;
#5954 = AXIS2_PLACEMENT_3D ( 'NONE', #20067, #16189, #13719 ) ;
#5955 = DIRECTION ( 'NONE',  ( 0.0000000000000000000, 0.0000000000000000000, -1.000000000000000000 ) ) ;
#5956 = EDGE_CURVE ( 'NONE', #12389, #2269, #508, .T. ) ;
#5957 = EDGE_CURVE ( 'NONE', #8443, #2256, #16411, .T. ) ;
#5958 = LINE ( 'NONE', #9815, #4965 ) ;
#5959 = ORIENTED_EDGE ( 'NONE', *, *, #16303, .T. ) ;
#5960 = ORIENTED_EDGE ( 'NONE', *, *, #18741, .T. ) ;
#5961 = DIRECTION ( 'NONE',  ( -1.000000000000000000, -0.0000000000000000000, -0.0000000000000000000 ) ) ;
#5962 = FACE_OUTER_BOUND ( 'NONE', #20091, .T. ) ;
#5963 = EDGE_CURVE ( 'NONE', #4137, #22149, #19569, .T. ) ;
#5964 = DIRECTION ( 'NONE',  ( -1.000000000000000000, -0.0000000000000000000, -0.0000000000000000000 ) ) ;
#5965 = AXIS2_PLACEMENT_3D ( 'NONE', #9526, #13168, #16694 ) ;
#5966 = CARTESIAN_POINT ( 'NONE',  ( 2.000000000000000000, 55.49999999999999289, -109.4999999999998863 ) ) ;
#5967 = AXIS2_PLACEMENT_3D ( 'NONE', #15697, #20631, #4655 ) ;
#5968 = AXIS2_PLACEMENT_3D ( 'NONE', #23209, #17465, #7115 ) ;
#5969 = ORIENTED_EDGE ( 'NONE', *, *, #21175, .T. ) ;
#5970 = ORIENTED_EDGE ( 'NONE', *, *, #5306, .F. ) ;
#5971 = CARTESIAN_POINT ( 'NONE',  ( 5.000000000000000000, 54.12500000000000000, -38.49999999999990052 ) ) ;
#5972 = FACE_OUTER_BOUND ( 'NONE', #13043, .T. ) ;
#5973 = LINE ( 'NONE', #18186, #1080 ) ;
#5974 = ADVANCED_FACE ( 'NONE', ( #21689 ), #14653, .T. ) ;
#5975 = ORIENTED_EDGE ( 'NONE', *, *, #7763, .T. ) ;
#5976 = EDGE_CURVE ( 'NONE', #8431, #7780, #17813, .T. ) ;
#5977 = EDGE_LOOP ( 'NONE', ( #19933, #14985, #22092, #469 ) ) ;
#5978 = CARTESIAN_POINT ( 'NONE',  ( 0.0000000000000000000, 45.12500000000000000, -28.49999999999993605 ) ) ;
#5979 = CARTESIAN_POINT ( 'NONE',  ( 5.000000000000000000, 36.12500000000000711, -64.49999999999995737 ) ) ;
#5980 = DIRECTION ( 'NONE',  ( 0.0000000000000000000, 0.0000000000000000000, 1.000000000000000000 ) ) ;
#5981 = ORIENTED_EDGE ( 'NONE', *, *, #2879, .T. ) ;
#5982 = DIRECTION ( 'NONE',  ( 0.0000000000000000000, 0.0000000000000000000, -1.000000000000000000 ) ) ;
#5983 = CARTESIAN_POINT ( 'NONE',  ( 2.000000000000000000, 82.49999999999998579, -91.49999999999978684 ) ) ;
#5984 = DIRECTION ( 'NONE',  ( -1.000000000000000000, -0.0000000000000000000, -0.0000000000000000000 ) ) ;
#5985 = DIRECTION ( 'NONE',  ( -1.000000000000000000, 0.0000000000000000000, 0.0000000000000000000 ) ) ;
#5986 = VERTEX_POINT ( 'NONE', #21805 ) ;
#5987 = ADVANCED_FACE ( 'NONE', ( #5715 ), #3618, .T. ) ;
#5988 = DIRECTION ( 'NONE',  ( -1.000000000000000000, -0.0000000000000000000, -0.0000000000000000000 ) ) ;
#5989 = EDGE_CURVE ( 'NONE', #9450, #11458, #19619, .T. ) ;
#5990 = CIRCLE ( 'NONE', #7842, 1.000000000000014655 ) ;
#5991 = CIRCLE ( 'NONE', #3365, 3.549999999999997602 ) ;
#5992 = VERTEX_POINT ( 'NONE', #678 ) ;
#5993 = ORIENTED_EDGE ( 'NONE', *, *, #3452, .T. ) ;
#5994 = FACE_OUTER_BOUND ( 'NONE', #11396, .T. ) ;
#5995 = DIRECTION ( 'NONE',  ( -1.000000000000000000, 0.0000000000000000000, 0.0000000000000000000 ) ) ;
#5996 = CARTESIAN_POINT ( 'NONE',  ( 0.0000000000000000000, 56.87499999999999289, -19.49999999999990763 ) ) ;
#5997 = ADVANCED_FACE ( 'NONE', ( #14996 ), #18637, .T. ) ;
#5998 = VERTEX_POINT ( 'NONE', #9811 ) ;
#5999 = DIRECTION ( 'NONE',  ( 1.000000000000000000, 0.0000000000000000000, 0.0000000000000000000 ) ) ;
#6000 = VECTOR ( 'NONE', #779, 1000.000000000000000 ) ;
#6001 = ORIENTED_EDGE ( 'NONE', *, *, #10163, .T. ) ;
#6002 = ORIENTED_EDGE ( 'NONE', *, *, #9886, .F. ) ;
#6003 = VERTEX_POINT ( 'NONE', #4306 ) ;
#6004 = CYLINDRICAL_SURFACE ( 'NONE', #6848, 1.000000000000000888 ) ;
#6005 = CARTESIAN_POINT ( 'NONE',  ( 0.0000000000000000000, 90.12500000000001421, -46.49999999999977973 ) ) ;
#6006 = DIRECTION ( 'NONE',  ( 1.000000000000000000, -0.0000000000000000000, -0.0000000000000000000 ) ) ;
#6007 = DIRECTION ( 'NONE',  ( -1.000000000000000000, -0.0000000000000000000, -0.0000000000000000000 ) ) ;
#6008 = CARTESIAN_POINT ( 'NONE',  ( 0.0000000000000000000, 74.87500000000000000, -27.49999999999983658 ) ) ;
#6009 = LINE ( 'NONE', #11521, #7345 ) ;
#6010 = EDGE_CURVE ( 'NONE', #6968, #15981, #13241, .T. ) ;
#6011 = CARTESIAN_POINT ( 'NONE',  ( 0.0000000000000000000, 92.87500000000000000, -29.49999999999978328 ) ) ;
#6012 = CARTESIAN_POINT ( 'NONE',  ( 5.000000000000000000, 83.87499999999998579, -82.49999999999980105 ) ) ;
#6013 = EDGE_LOOP ( 'NONE', ( #19802, #10920 ) ) ;
#6014 = ORIENTED_EDGE ( 'NONE', *, *, #153, .T. ) ;
#6015 = CARTESIAN_POINT ( 'NONE',  ( 5.000000000000000000, 83.87499999999998579, -82.49999999999980105 ) ) ;
#6016 = AXIS2_PLACEMENT_3D ( 'NONE', #6462, #13637, #4714 ) ;
#6017 = DIRECTION ( 'NONE',  ( 0.0000000000000000000, 0.0000000000000000000, -1.000000000000000000 ) ) ;
#6018 = ORIENTED_EDGE ( 'NONE', *, *, #7489, .F. ) ;
#6019 = DIRECTION ( 'NONE',  ( 0.0000000000000000000, 0.0000000000000000000, 1.000000000000000000 ) ) ;
#6020 = EDGE_CURVE ( 'NONE', #261, #3590, #5369, .T. ) ;
#6021 = EDGE_LOOP ( 'NONE', ( #8422, #7039, #21265, #13803 ) ) ;
#6022 = CARTESIAN_POINT ( 'NONE',  ( 0.0000000000000000000, 73.50000000000000000, -68.04999999999984084 ) ) ;
#6023 = ORIENTED_EDGE ( 'NONE', *, *, #18931, .F. ) ;
#6024 = EDGE_LOOP ( 'NONE', ( #7191, #3811, #4084, #11943 ) ) ;
#6025 = CARTESIAN_POINT ( 'NONE',  ( 5.000000000000000000, 72.12500000000000000, -36.49999999999983658 ) ) ;
#6026 = FACE_OUTER_BOUND ( 'NONE', #20965, .T. ) ;
#6027 = ADVANCED_FACE ( 'NONE', ( #6182 ), #2546, .T. ) ;
#6028 = CARTESIAN_POINT ( 'NONE',  ( 0.0000000000000000000, 82.49999999999998579, -14.04999999999981242 ) ) ;
#6029 = VECTOR ( 'NONE', #5629, 1000.000000000000000 ) ;
#6030 = CARTESIAN_POINT ( 'NONE',  ( 0.0000000000000000000, 54.12500000000000000, -99.49999999999988631 ) ) ;
#6031 = DIRECTION ( 'NONE',  ( -1.000000000000000000, -0.0000000000000000000, -0.0000000000000000000 ) ) ;
#6032 = EDGE_CURVE ( 'NONE', #16858, #4229, #21924, .T. ) ;
#6033 = ORIENTED_EDGE ( 'NONE', *, *, #3046, .F. ) ;
#6034 = DIRECTION ( 'NONE',  ( 1.000000000000000000, 0.0000000000000000000, 0.0000000000000000000 ) ) ;
#6035 = CARTESIAN_POINT ( 'NONE',  ( 2.000000000000000000, 91.50000000000000000, -73.49999999999977263 ) ) ;
#6036 = EDGE_LOOP ( 'NONE', ( #4339, #4031, #21100, #14464 ) ) ;
#6037 = LINE ( 'NONE', #21776, #22590 ) ;
#6038 = DIRECTION ( 'NONE',  ( 0.0000000000000000000, 0.0000000000000000000, -1.000000000000000000 ) ) ;
#6039 = DIRECTION ( 'NONE',  ( 0.0000000000000000000, 0.0000000000000000000, -1.000000000000000000 ) ) ;
#6040 = EDGE_LOOP ( 'NONE', ( #13186, #21360 ) ) ;
#6041 = AXIS2_PLACEMENT_3D ( 'NONE', #1283, #4912, #13850 ) ;
#6042 = ADVANCED_FACE ( 'NONE', ( #22155 ), #20394, .T. ) ;
#6043 = ORIENTED_EDGE ( 'NONE', *, *, #1870, .F. ) ;
#6044 = DIRECTION ( 'NONE',  ( 1.000000000000000000, 0.0000000000000000000, 0.0000000000000000000 ) ) ;
#6045 = LINE ( 'NONE', #8158, #21194 ) ;
#6046 = VERTEX_POINT ( 'NONE', #20511 ) ;
#6047 = CIRCLE ( 'NONE', #10926, 3.550000000000011369 ) ;
#6048 = ORIENTED_EDGE ( 'NONE', *, *, #17887, .F. ) ;
#6049 = CARTESIAN_POINT ( 'NONE',  ( 0.0000000000000000000, 45.12500000000000000, -63.49999999999990052 ) ) ;
#6050 = DIRECTION ( 'NONE',  ( 0.0000000000000000000, 0.0000000000000000000, 1.000000000000000000 ) ) ;
#6051 = ORIENTED_EDGE ( 'NONE', *, *, #13621, .F. ) ;
#6052 = VERTEX_POINT ( 'NONE', #2212 ) ;
#6053 = CARTESIAN_POINT ( 'NONE',  ( 0.0000000000000000000, 45.12500000000000000, -29.49999999999993960 ) ) ;
#6054 = ORIENTED_EDGE ( 'NONE', *, *, #12376, .T. ) ;
#6055 = CARTESIAN_POINT ( 'NONE',  ( 5.000000000000000000, 81.12500000000000000, -109.4999999999997868 ) ) ;
#6056 = DIRECTION ( 'NONE',  ( -1.000000000000000000, -0.0000000000000000000, -0.0000000000000000000 ) ) ;
#6057 = AXIS2_PLACEMENT_3D ( 'NONE', #8792, #17605, #12212 ) ;
#6058 = DIRECTION ( 'NONE',  ( 0.0000000000000000000, 0.0000000000000000000, 1.000000000000000000 ) ) ;
#6059 = FACE_OUTER_BOUND ( 'NONE', #6473, .T. ) ;
#6060 = DIRECTION ( 'NONE',  ( 0.0000000000000000000, 0.0000000000000000000, 1.000000000000000000 ) ) ;
#6061 = CARTESIAN_POINT ( 'NONE',  ( 5.000000000000000000, 81.12500000000000000, -10.49999999999981171 ) ) ;
#6062 = CARTESIAN_POINT ( 'NONE',  ( 5.000000000000000000, 83.87499999999998579, -36.49999999999980815 ) ) ;
#6063 = ORIENTED_EDGE ( 'NONE', *, *, #12322, .T. ) ;
#6064 = VERTEX_POINT ( 'NONE', #9598 ) ;
#6065 = DIRECTION ( 'NONE',  ( 0.0000000000000000000, 0.0000000000000000000, -1.000000000000000000 ) ) ;
#6066 = EDGE_CURVE ( 'NONE', #21601, #16385, #17378, .T. ) ;
#6067 = DIRECTION ( 'NONE',  ( 1.000000000000000000, -0.0000000000000000000, -0.0000000000000000000 ) ) ;
#6068 = ORIENTED_EDGE ( 'NONE', *, *, #22063, .F. ) ;
#6069 = CARTESIAN_POINT ( 'NONE',  ( 0.0000000000000000000, 28.50000000000000000, -91.49999999999998579 ) ) ;
#6070 = CARTESIAN_POINT ( 'NONE',  ( 0.0000000000000000000, 65.87500000000000000, -10.49999999999987566 ) ) ;
#6071 = VERTEX_POINT ( 'NONE', #14766 ) ;
#6072 = ORIENTED_EDGE ( 'NONE', *, *, #9093, .T. ) ;
#6074 = EDGE_CURVE ( 'NONE', #12290, #20087, #20379, .T. ) ;
#6073 = LINE ( 'NONE', #1359, #13771 ) ;
#6075 = FACE_OUTER_BOUND ( 'NONE', #9776, .T. ) ;
#6076 = AXIS2_PLACEMENT_3D ( 'NONE', #20623, #15574, #2897 ) ;
#6077 = DIRECTION ( 'NONE',  ( 0.0000000000000000000, 0.0000000000000000000, -1.000000000000000000 ) ) ;
#6078 = ORIENTED_EDGE ( 'NONE', *, *, #14657, .T. ) ;
#6079 = DIRECTION ( 'NONE',  ( 0.0000000000000000000, 0.0000000000000000000, 1.000000000000000000 ) ) ;
#6080 = ORIENTED_EDGE ( 'NONE', *, *, #19336, .T. ) ;
#6081 = CARTESIAN_POINT ( 'NONE',  ( 0.0000000000000000000, 29.87500000000000355, -65.50000000000000000 ) ) ;
#6082 = CYLINDRICAL_SURFACE ( 'NONE', #7377, 1.000000000000014655 ) ;
#6083 = ORIENTED_EDGE ( 'NONE', *, *, #13892, .F. ) ;
#6084 = VECTOR ( 'NONE', #9600, 1000.000000000000000 ) ;
#6085 = DIRECTION ( 'NONE',  ( 0.0000000000000000000, 0.0000000000000000000, 1.000000000000000000 ) ) ;
#6086 = DIRECTION ( 'NONE',  ( 0.0000000000000000000, 0.0000000000000000000, 1.000000000000000000 ) ) ;
#6087 = CARTESIAN_POINT ( 'NONE',  ( 2.000000000000000000, 37.50000000000000000, -86.04999999999996874 ) ) ;
#6088 = DIRECTION ( 'NONE',  ( 1.000000000000000000, 0.0000000000000000000, 0.0000000000000000000 ) ) ;
#6089 = ORIENTED_EDGE ( 'NONE', *, *, #6296, .T. ) ;
#6090 = EDGE_CURVE ( 'NONE', #13422, #9145, #22998, .T. ) ;
#6091 = CYLINDRICAL_SURFACE ( 'NONE', #16569, 1.000000000000000888 ) ;
#6092 = EDGE_CURVE ( 'NONE', #8156, #17233, #11577, .T. ) ;
#6093 = CIRCLE ( 'NONE', #10966, 3.549999999999997602 ) ;
#6094 = AXIS2_PLACEMENT_3D ( 'NONE', #21230, #1850, #9003 ) ;
#6095 = ORIENTED_EDGE ( 'NONE', *, *, #399, .T. ) ;
#6096 = ORIENTED_EDGE ( 'NONE', *, *, #14222, .T. ) ;
#6097 = AXIS2_PLACEMENT_3D ( 'NONE', #18320, #23137, #1880 ) ;
#6098 = FACE_OUTER_BOUND ( 'NONE', #20195, .T. ) ;
#6099 = EDGE_CURVE ( 'NONE', #16334, #2706, #9130, .T. ) ;
#6100 = EDGE_CURVE ( 'NONE', #3814, #15147, #5012, .T. ) ;
#6101 = CARTESIAN_POINT ( 'NONE',  ( 5.000000000000000000, 90.12500000000001421, -101.4999999999997868 ) ) ;
#6102 = EDGE_CURVE ( 'NONE', #20907, #17877, #22258, .T. ) ;
#6103 = CIRCLE ( 'NONE', #7611, 3.549999999999997602 ) ;
#6104 = CARTESIAN_POINT ( 'NONE',  ( 2.000000000000000000, 28.50000000000000000, -68.04999999999998295 ) ) ;
#6105 = VECTOR ( 'NONE', #19435, 1000.000000000000000 ) ;
#6106 = ORIENTED_EDGE ( 'NONE', *, *, #11253, .F. ) ;
#6107 = EDGE_CURVE ( 'NONE', #12292, #7132, #16528, .T. ) ;
#6108 = DIRECTION ( 'NONE',  ( 0.0000000000000000000, 0.0000000000000000000, -1.000000000000000000 ) ) ;
#6109 = EDGE_LOOP ( 'NONE', ( #6813, #15896 ) ) ;
#6110 = AXIS2_PLACEMENT_3D ( 'NONE', #13278, #19971, #6108 ) ;
#6111 = ORIENTED_EDGE ( 'NONE', *, *, #22685, .T. ) ;
#6112 = VERTEX_POINT ( 'NONE', #18401 ) ;
#6113 = DIRECTION ( 'NONE',  ( 1.000000000000000000, 0.0000000000000000000, 0.0000000000000000000 ) ) ;
#6114 = FACE_OUTER_BOUND ( 'NONE', #6452, .T. ) ;
#6115 = CARTESIAN_POINT ( 'NONE',  ( 5.000000000000000000, 74.87500000000000000, -99.49999999999982947 ) ) ;
#6116 = CARTESIAN_POINT ( 'NONE',  ( 0.0000000000000000000, 28.50000000000000000, -87.94999999999998863 ) ) ;
#6117 = CARTESIAN_POINT ( 'NONE',  ( 5.000000000000000000, 45.12500000000000000, -65.49999999999992895 ) ) ;
#6118 = CARTESIAN_POINT ( 'NONE',  ( 0.0000000000000000000, 65.87500000000000000, -19.49999999999987566 ) ) ;
#6119 = VECTOR ( 'NONE', #11690, 1000.000000000000000 ) ;
#6120 = CARTESIAN_POINT ( 'NONE',  ( 0.0000000000000000000, 36.12500000000000711, -82.49999999999995737 ) ) ;
#6121 = ADVANCED_FACE ( 'NONE', ( #2319 ), #9471, .T. ) ;
#6122 = EDGE_CURVE ( 'NONE', #4617, #21703, #3122, .T. ) ;
#6123 = DIRECTION ( 'NONE',  ( -1.000000000000000000, -0.0000000000000000000, -0.0000000000000000000 ) ) ;
#6124 = CIRCLE ( 'NONE', #880, 1.000000000000014655 ) ;
#6125 = ORIENTED_EDGE ( 'NONE', *, *, #8333, .T. ) ;
#6126 = EDGE_LOOP ( 'NONE', ( #15939, #1297 ) ) ;
#6127 = ADVANCED_FACE ( 'NONE', ( #17102 ), #19093, .F. ) ;
#6128 = DIRECTION ( 'NONE',  ( -1.000000000000000000, -0.0000000000000000000, -0.0000000000000000000 ) ) ;
#6129 = CARTESIAN_POINT ( 'NONE',  ( 5.000000000000000000, 29.87500000000000355, -37.50000000000000000 ) ) ;
#6130 = ORIENTED_EDGE ( 'NONE', *, *, #819, .F. ) ;
#6131 = DIRECTION ( 'NONE',  ( 0.0000000000000000000, 0.0000000000000000000, 1.000000000000000000 ) ) ;
#6132 = VERTEX_POINT ( 'NONE', #8175 ) ;
#6133 = AXIS2_PLACEMENT_3D ( 'NONE', #13996, #17624, #22920 ) ;
#6134 = EDGE_CURVE ( 'NONE', #17044, #579, #15342, .T. ) ;
#6135 = ADVANCED_FACE ( 'NONE', ( #12160 ), #12042, .T. ) ;
#6136 = CARTESIAN_POINT ( 'NONE',  ( 5.000000000000000000, 81.12500000000000000, -82.49999999999980105 ) ) ;
#6137 = ORIENTED_EDGE ( 'NONE', *, *, #4414, .T. ) ;
#6138 = VECTOR ( 'NONE', #5916, 1000.000000000000000 ) ;
#6139 = EDGE_CURVE ( 'NONE', #12554, #22126, #10162, .T. ) ;
#6140 = VECTOR ( 'NONE', #1345, 1000.000000000000000 ) ;
#6141 = ORIENTED_EDGE ( 'NONE', *, *, #17363, .T. ) ;
#6142 = VECTOR ( 'NONE', #21604, 1000.000000000000000 ) ;
#6143 = FACE_OUTER_BOUND ( 'NONE', #5699, .T. ) ;
#6144 = CYLINDRICAL_SURFACE ( 'NONE', #9545, 1.000000000000014655 ) ;
#6145 = DIRECTION ( 'NONE',  ( 0.0000000000000000000, 0.0000000000000000000, 1.000000000000000000 ) ) ;
#6146 = AXIS2_PLACEMENT_3D ( 'NONE', #3862, #20290, #12781 ) ;
#6147 = DIRECTION ( 'NONE',  ( 0.0000000000000000000, 0.0000000000000000000, -1.000000000000000000 ) ) ;
#6148 = DIRECTION ( 'NONE',  ( 0.0000000000000000000, 0.0000000000000000000, -1.000000000000000000 ) ) ;
#6149 = ORIENTED_EDGE ( 'NONE', *, *, #13133, .T. ) ;
#6150 = CARTESIAN_POINT ( 'NONE',  ( 5.000000000000000000, 63.12500000000000000, -28.49999999999987210 ) ) ;
#6151 = DIRECTION ( 'NONE',  ( 0.0000000000000000000, 0.0000000000000000000, -1.000000000000000000 ) ) ;
#6152 = EDGE_CURVE ( 'NONE', #7228, #13459, #13816, .T. ) ;
#6153 = EDGE_LOOP ( 'NONE', ( #18715, #14393 ) ) ;
#6154 = DIRECTION ( 'NONE',  ( 0.0000000000000000000, 0.0000000000000000000, 1.000000000000000000 ) ) ;
#6155 = AXIS2_PLACEMENT_3D ( 'NONE', #12733, #19656, #16493 ) ;
#6156 = CIRCLE ( 'NONE', #1657, 1.000000000000002665 ) ;
#6157 = SURFACE_STYLE_FILL_AREA ( #8500 ) ;
#6158 = DIRECTION ( 'NONE',  ( 0.0000000000000000000, 0.0000000000000000000, 1.000000000000000000 ) ) ;
#6159 = AXIS2_PLACEMENT_3D ( 'NONE', #10135, #22576, #4500 ) ;
#6160 = CIRCLE ( 'NONE', #18163, 1.000000000000002665 ) ;
#6161 = EDGE_CURVE ( 'NONE', #9321, #16883, #4201, .T. ) ;
#6162 = ORIENTED_EDGE ( 'NONE', *, *, #7395, .T. ) ;
#6163 = CARTESIAN_POINT ( 'NONE',  ( 5.000000000000000000, 90.12500000000001421, -56.49999999999977973 ) ) ;
#6164 = FACE_OUTER_BOUND ( 'NONE', #16254, .T. ) ;
#6165 = ORIENTED_EDGE ( 'NONE', *, *, #20132, .T. ) ;
#6166 = ORIENTED_EDGE ( 'NONE', *, *, #6749, .T. ) ;
#6167 = CARTESIAN_POINT ( 'NONE',  ( 2.000000000000000000, 28.50000000000000000, -19.50000000000000000 ) ) ;
#6168 = VECTOR ( 'NONE', #15837, 1000.000000000000000 ) ;
#6169 = DIRECTION ( 'NONE',  ( 0.0000000000000000000, 0.0000000000000000000, -1.000000000000000000 ) ) ;
#6170 = ORIENTED_EDGE ( 'NONE', *, *, #15665, .T. ) ;
#6171 = VERTEX_POINT ( 'NONE', #17322 ) ;
#6172 = CARTESIAN_POINT ( 'NONE',  ( 2.000000000000000000, 55.49999999999999289, -28.49999999999990408 ) ) ;
#6173 = ORIENTED_EDGE ( 'NONE', *, *, #10600, .T. ) ;
#6174 = AXIS2_PLACEMENT_3D ( 'NONE', #21828, #5872, #7513 ) ;
#6175 = LINE ( 'NONE', #9702, #6000 ) ;
#6176 = DIRECTION ( 'NONE',  ( -1.000000000000000000, -0.0000000000000000000, -0.0000000000000000000 ) ) ;
#6177 = VECTOR ( 'NONE', #18938, 1000.000000000000000 ) ;
#6178 = DIRECTION ( 'NONE',  ( 1.000000000000000000, 0.0000000000000000000, 0.0000000000000000000 ) ) ;
#6179 = CARTESIAN_POINT ( 'NONE',  ( 5.000000000000000000, 38.87500000000000000, -47.49999999999996447 ) ) ;
#6180 = CYLINDRICAL_SURFACE ( 'NONE', #3066, 1.000000000000014655 ) ;
#6181 = ADVANCED_FACE ( 'NONE', ( #11807 ), #20730, .F. ) ;
#6182 = FACE_OUTER_BOUND ( 'NONE', #1988, .T. ) ;
#6183 = PLANE ( 'NONE',  #19633 ) ;
#6184 = DIRECTION ( 'NONE',  ( 1.000000000000000000, 0.0000000000000000000, 0.0000000000000000000 ) ) ;
#6185 = AXIS2_PLACEMENT_3D ( 'NONE', #7173, #21855, #21742 ) ;
#6186 = VERTEX_POINT ( 'NONE', #3242 ) ;
#6187 = ORIENTED_EDGE ( 'NONE', *, *, #3834, .F. ) ;
#6188 = CIRCLE ( 'NONE', #2057, 1.000000000000002665 ) ;
#6189 = CARTESIAN_POINT ( 'NONE',  ( 5.000000000000000000, 63.12500000000000000, -28.49999999999987210 ) ) ;
#6190 = ADVANCED_FACE ( 'NONE', ( #17217 ), #13575, .F. ) ;
#6191 = CARTESIAN_POINT ( 'NONE',  ( 0.0000000000000000000, 47.87500000000000000, -55.49999999999993605 ) ) ;
#6192 = VERTEX_POINT ( 'NONE', #4770 ) ;
#6193 = AXIS2_PLACEMENT_3D ( 'NONE', #3734, #4079, #5840 ) ;
#6194 = ADVANCED_FACE ( 'NONE', ( #11926 ), #18977, .T. ) ;
#6195 = AXIS2_PLACEMENT_3D ( 'NONE', #9297, #18657, #3663 ) ;
#6196 = CARTESIAN_POINT ( 'NONE',  ( 5.000000000000000000, 47.87500000000000000, -19.49999999999993605 ) ) ;
#6197 = DIRECTION ( 'NONE',  ( 1.000000000000000000, 0.0000000000000000000, 0.0000000000000000000 ) ) ;
#6198 = ORIENTED_EDGE ( 'NONE', *, *, #6385, .T. ) ;
#6199 = ORIENTED_EDGE ( 'NONE', *, *, #19233, .F. ) ;
#6200 = DIRECTION ( 'NONE',  ( 0.0000000000000000000, 0.0000000000000000000, -1.000000000000000000 ) ) ;
#6201 = CARTESIAN_POINT ( 'NONE',  ( 5.000000000000000000, 92.87500000000000000, -109.4999999999997584 ) ) ;
#6202 = FACE_OUTER_BOUND ( 'NONE', #21264, .T. ) ;
#6203 = ORIENTED_EDGE ( 'NONE', *, *, #11158, .F. ) ;
#6204 = VECTOR ( 'NONE', #4456, 1000.000000000000000 ) ;
#6205 = CIRCLE ( 'NONE', #19691, 1.000000000000014655 ) ;
#6206 = DIRECTION ( 'NONE',  ( 1.000000000000000000, 0.0000000000000000000, 0.0000000000000000000 ) ) ;
#6207 = ORIENTED_EDGE ( 'NONE', *, *, #8022, .F. ) ;
#6208 = DIRECTION ( 'NONE',  ( 0.0000000000000000000, 0.0000000000000000000, -1.000000000000000000 ) ) ;
#6209 = DIRECTION ( 'NONE',  ( 0.0000000000000000000, 0.0000000000000000000, -1.000000000000000000 ) ) ;
#6210 = EDGE_CURVE ( 'NONE', #13113, #10843, #15085, .T. ) ;
#6211 = ORIENTED_EDGE ( 'NONE', *, *, #14135, .T. ) ;
#6212 = DIRECTION ( 'NONE',  ( 1.000000000000000000, 0.0000000000000000000, 0.0000000000000000000 ) ) ;
#6213 = DIRECTION ( 'NONE',  ( 1.000000000000000000, 0.0000000000000000000, 0.0000000000000000000 ) ) ;
#6214 = CARTESIAN_POINT ( 'NONE',  ( 2.000000000000000000, 64.50000000000000000, -32.04999999999987637 ) ) ;
#6215 = CYLINDRICAL_SURFACE ( 'NONE', #14356, 1.000000000000000888 ) ;
#6216 = CIRCLE ( 'NONE', #14459, 1.000000000000000888 ) ;
#6217 = ORIENTED_EDGE ( 'NONE', *, *, #18855, .F. ) ;
#6218 = CARTESIAN_POINT ( 'NONE',  ( 5.000000000000000000, 92.87500000000000000, -46.49999999999977973 ) ) ;
#6219 = CARTESIAN_POINT ( 'NONE',  ( 5.000000000000000000, 45.12500000000000000, -11.49999999999994138 ) ) ;
#6220 = ADVANCED_FACE ( 'NONE', ( #8520 ), #8287, .T. ) ;
#6221 = ORIENTED_EDGE ( 'NONE', *, *, #8260, .F. ) ;
#6222 = ORIENTED_EDGE ( 'NONE', *, *, #11620, .T. ) ;
#6223 = DIRECTION ( 'NONE',  ( 0.0000000000000000000, 0.0000000000000000000, -1.000000000000000000 ) ) ;
#6224 = CIRCLE ( 'NONE', #21224, 3.549999999999997602 ) ;
#6225 = AXIS2_PLACEMENT_3D ( 'NONE', #16024, #16252, #4045 ) ;
#6226 = CYLINDRICAL_SURFACE ( 'NONE', #10499, 1.000000000000014655 ) ;
#6227 = AXIS2_PLACEMENT_3D ( 'NONE', #1014, #1128, #896 ) ;
#6228 = FACE_BOUND ( 'NONE', #10528, .T. ) ;
#6229 = EDGE_LOOP ( 'NONE', ( #8884, #1846 ) ) ;
#6230 = AXIS2_PLACEMENT_3D ( 'NONE', #22825, #5089, #1339 ) ;
#6231 = DIRECTION ( 'NONE',  ( 0.0000000000000000000, 0.0000000000000000000, 1.000000000000000000 ) ) ;
#6232 = AXIS2_PLACEMENT_3D ( 'NONE', #21651, #20135, #20012 ) ;
#6233 = ORIENTED_EDGE ( 'NONE', *, *, #8327, .T. ) ;
#6234 = EDGE_LOOP ( 'NONE', ( #14148, #10338, #916, #21294 ) ) ;
#6235 = ORIENTED_EDGE ( 'NONE', *, *, #9117, .T. ) ;
#6236 = CARTESIAN_POINT ( 'NONE',  ( 2.000000000000000000, 82.49999999999998579, -15.94999999999981100 ) ) ;
#6237 = DIRECTION ( 'NONE',  ( 0.0000000000000000000, 0.0000000000000000000, -1.000000000000000000 ) ) ;
#6238 = DIRECTION ( 'NONE',  ( 0.0000000000000000000, 0.0000000000000000000, -1.000000000000000000 ) ) ;
#6239 = ADVANCED_FACE ( 'NONE', ( #9936 ), #22611, .T. ) ;
#6240 = CARTESIAN_POINT ( 'NONE',  ( 2.000000000000000000, 55.49999999999999289, -104.0499999999999119 ) ) ;
#6241 = DIRECTION ( 'NONE',  ( -1.000000000000000000, -0.0000000000000000000, -0.0000000000000000000 ) ) ;
#6242 = AXIS2_PLACEMENT_3D ( 'NONE', #21812, #21697, #3857 ) ;
#6243 = CARTESIAN_POINT ( 'NONE',  ( 0.0000000000000000000, 45.12500000000000000, -82.49999999999991473 ) ) ;
#6244 = CYLINDRICAL_SURFACE ( 'NONE', #12577, 3.550000000000004707 ) ;
#6245 = LINE ( 'NONE', #11634, #14481 ) ;
#6246 = ORIENTED_EDGE ( 'NONE', *, *, #15372, .T. ) ;
#6247 = ADVANCED_FACE ( 'NONE', ( #17557 ), #15801, .T. ) ;
#6248 = ORIENTED_EDGE ( 'NONE', *, *, #18085, .F. ) ;
#6249 = EDGE_CURVE ( 'NONE', #13404, #20376, #3461, .T. ) ;
#6250 = DIRECTION ( 'NONE',  ( 0.0000000000000000000, 0.0000000000000000000, -1.000000000000000000 ) ) ;
#6251 = DIRECTION ( 'NONE',  ( 1.000000000000000000, 0.0000000000000000000, 0.0000000000000000000 ) ) ;
#6252 = EDGE_LOOP ( 'NONE', ( #4969, #14932 ) ) ;
#6253 = DIRECTION ( 'NONE',  ( 0.0000000000000000000, 0.0000000000000000000, 1.000000000000000000 ) ) ;
#6254 = ORIENTED_EDGE ( 'NONE', *, *, #4939, .F. ) ;
#6255 = EDGE_CURVE ( 'NONE', #7000, #4905, #17699, .T. ) ;
#6256 = DIRECTION ( 'NONE',  ( 0.0000000000000000000, 0.0000000000000000000, -1.000000000000000000 ) ) ;
#6257 = AXIS2_PLACEMENT_3D ( 'NONE', #20506, #6176, #20042 ) ;
#6258 = ORIENTED_EDGE ( 'NONE', *, *, #15296, .T. ) ;
#6259 = ORIENTED_EDGE ( 'NONE', *, *, #5555, .F. ) ;
#6260 = DIRECTION ( 'NONE',  ( 1.000000000000000000, 0.0000000000000000000, 0.0000000000000000000 ) ) ;
#6261 = LINE ( 'NONE', #13430, #6177 ) ;
#6262 = DIRECTION ( 'NONE',  ( 0.0000000000000000000, 0.0000000000000000000, 1.000000000000000000 ) ) ;
#6263 = EDGE_CURVE ( 'NONE', #2822, #13147, #81, .T. ) ;
#6264 = ADVANCED_FACE ( 'NONE', ( #14503 ), #1584, .T. ) ;
#6265 = DIRECTION ( 'NONE',  ( 1.000000000000000000, 0.0000000000000000000, 0.0000000000000000000 ) ) ;
#6266 = CARTESIAN_POINT ( 'NONE',  ( 5.000000000000000000, 92.87500000000000000, -19.49999999999977973 ) ) ;
#6267 = ORIENTED_EDGE ( 'NONE', *, *, #1966, .F. ) ;
#6268 = AXIS2_PLACEMENT_3D ( 'NONE', #22738, #8868, #12163 ) ;
#6269 = FACE_OUTER_BOUND ( 'NONE', #16543, .T. ) ;
#6270 = CARTESIAN_POINT ( 'NONE',  ( 5.000000000000000000, 56.87499999999999289, -18.49999999999990408 ) ) ;
#6271 = ORIENTED_EDGE ( 'NONE', *, *, #19179, .T. ) ;
#6272 = CARTESIAN_POINT ( 'NONE',  ( 5.000000000000000000, 27.12500000000000355, -27.49999999999999289 ) ) ;
#6273 = EDGE_CURVE ( 'NONE', #4208, #20065, #8978, .T. ) ;
#6274 = CARTESIAN_POINT ( 'NONE',  ( 5.000000000000000000, 83.87499999999998579, -38.49999999999981526 ) ) ;
#6275 = EDGE_CURVE ( 'NONE', #12318, #19849, #21313, .T. ) ;
#6276 = AXIS2_PLACEMENT_3D ( 'NONE', #388, #14344, #16230 ) ;
#6277 = EDGE_LOOP ( 'NONE', ( #17049, #6843 ) ) ;
#6278 = DIRECTION ( 'NONE',  ( 0.0000000000000000000, 0.0000000000000000000, -1.000000000000000000 ) ) ;
#6279 = CARTESIAN_POINT ( 'NONE',  ( 0.0000000000000000000, 55.49999999999999289, -73.49999999999990052 ) ) ;
#6280 = AXIS2_PLACEMENT_3D ( 'NONE', #8501, #22832, #12135 ) ;
#6281 = ADVANCED_FACE ( 'NONE', ( #19903 ), #5458, .T. ) ;
#6282 = AXIS2_PLACEMENT_3D ( 'NONE', #2400, #9679, #4391 ) ;
#6283 = ORIENTED_EDGE ( 'NONE', *, *, #12355, .F. ) ;
#6284 = ORIENTED_EDGE ( 'NONE', *, *, #10963, .T. ) ;
#6285 = DIRECTION ( 'NONE',  ( -1.000000000000000000, 0.0000000000000000000, 0.0000000000000000000 ) ) ;
#6286 = DIRECTION ( 'NONE',  ( -1.000000000000000000, -0.0000000000000000000, -0.0000000000000000000 ) ) ;
#6287 = ORIENTED_EDGE ( 'NONE', *, *, #6955, .F. ) ;
#6288 = ORIENTED_EDGE ( 'NONE', *, *, #372, .T. ) ;
#6289 = CARTESIAN_POINT ( 'NONE',  ( 2.000000000000000000, 46.50000000000000000, -59.04999999999993321 ) ) ;
#6290 = ORIENTED_EDGE ( 'NONE', *, *, #5311, .T. ) ;
#6291 = DIRECTION ( 'NONE',  ( 1.000000000000000000, 0.0000000000000000000, 0.0000000000000000000 ) ) ;
#6292 = CARTESIAN_POINT ( 'NONE',  ( 5.000000000000000000, 72.12500000000000000, -56.49999999999984368 ) ) ;
#6293 = CARTESIAN_POINT ( 'NONE',  ( 0.0000000000000000000, 29.87500000000000355, -81.49999999999997158 ) ) ;
#6294 = CARTESIAN_POINT ( 'NONE',  ( 0.0000000000000000000, 28.50000000000000000, -46.50000000000000000 ) ) ;
#6295 = CARTESIAN_POINT ( 'NONE',  ( 0.0000000000000000000, 72.12500000000000000, -46.49999999999983658 ) ) ;
#6296 = EDGE_CURVE ( 'NONE', #11615, #355, #10951, .T. ) ;
#6297 = FACE_BOUND ( 'NONE', #454, .T. ) ;
#6298 = DIRECTION ( 'NONE',  ( 0.0000000000000000000, 0.0000000000000000000, 1.000000000000000000 ) ) ;
#6299 = CARTESIAN_POINT ( 'NONE',  ( 2.000000000000000000, 28.50000000000000000, -95.04999999999998295 ) ) ;
#6300 = AXIS2_PLACEMENT_3D ( 'NONE', #19268, #10470, #6930 ) ;
#6301 = EDGE_LOOP ( 'NONE', ( #21735, #20438, #424, #22570 ) ) ;
#6302 = AXIS2_PLACEMENT_3D ( 'NONE', #5558, #12723, #19886 ) ;
#6303 = ORIENTED_EDGE ( 'NONE', *, *, #5293, .T. ) ;
#6304 = CARTESIAN_POINT ( 'NONE',  ( 0.0000000000000000000, 54.12500000000000000, -11.49999999999990941 ) ) ;
#6305 = CIRCLE ( 'NONE', #13440, 1.000000000000000888 ) ;
#6306 = DIRECTION ( 'NONE',  ( -1.000000000000000000, -0.0000000000000000000, -0.0000000000000000000 ) ) ;
#6307 = EDGE_LOOP ( 'NONE', ( #9990, #12635, #6720, #7961 ) ) ;
#6308 = DIRECTION ( 'NONE',  ( 0.0000000000000000000, 0.0000000000000000000, -1.000000000000000000 ) ) ;
#6309 = FACE_OUTER_BOUND ( 'NONE', #835, .T. ) ;
#6310 = EDGE_CURVE ( 'NONE', #18443, #8475, #18832, .T. ) ;
#6311 = EDGE_LOOP ( 'NONE', ( #18522, #17401, #8972, #13018 ) ) ;
#6312 = ORIENTED_EDGE ( 'NONE', *, *, #31, .T. ) ;
#6313 = PLANE ( 'NONE',  #3633 ) ;
#6314 = FACE_BOUND ( 'NONE', #10642, .T. ) ;
#6315 = DIRECTION ( 'NONE',  ( 0.0000000000000000000, 0.0000000000000000000, 1.000000000000000000 ) ) ;
#6316 = CIRCLE ( 'NONE', #19436, 3.549999999999997602 ) ;
#6317 = ORIENTED_EDGE ( 'NONE', *, *, #16937, .T. ) ;
#6318 = CIRCLE ( 'NONE', #16814, 1.000000000000004441 ) ;
#6319 = CIRCLE ( 'NONE', #12315, 1.000000000000000888 ) ;
#6320 = DIRECTION ( 'NONE',  ( 0.0000000000000000000, 0.0000000000000000000, 1.000000000000000000 ) ) ;
#6321 = EDGE_LOOP ( 'NONE', ( #6335, #2668 ) ) ;
#6322 = DIRECTION ( 'NONE',  ( 1.000000000000000000, -0.0000000000000000000, -0.0000000000000000000 ) ) ;
#6323 = DIRECTION ( 'NONE',  ( -1.000000000000000000, -0.0000000000000000000, -0.0000000000000000000 ) ) ;
#6324 = ADVANCED_FACE ( 'NONE', ( #23191, #7098, #5574 ), #16386, .F. ) ;
#6325 = ADVANCED_FACE ( 'NONE', ( #18019 ), #14042, .T. ) ;
#6326 = ADVANCED_FACE ( 'NONE', ( #1823 ), #8746, .T. ) ;
#6327 = VERTEX_POINT ( 'NONE', #15915 ) ;
#6328 = CARTESIAN_POINT ( 'NONE',  ( 5.000000000000000000, 36.12500000000000711, -82.49999999999995737 ) ) ;
#6329 = CARTESIAN_POINT ( 'NONE',  ( 5.000000000000000000, 38.87500000000000000, -10.49999999999996980 ) ) ;
#6330 = CARTESIAN_POINT ( 'NONE',  ( 0.0000000000000000000, 73.50000000000000000, -19.49999999999984368 ) ) ;
#6331 = CARTESIAN_POINT ( 'NONE',  ( 0.0000000000000000000, 81.12500000000000000, -19.49999999999981171 ) ) ;
#6332 = ORIENTED_EDGE ( 'NONE', *, *, #11044, .F. ) ;
#6333 = DIRECTION ( 'NONE',  ( 0.0000000000000000000, 0.0000000000000000000, 1.000000000000000000 ) ) ;
#6334 = DIRECTION ( 'NONE',  ( 0.0000000000000000000, 0.0000000000000000000, 1.000000000000000000 ) ) ;
#6335 = ORIENTED_EDGE ( 'NONE', *, *, #13833, .F. ) ;
#6336 = ORIENTED_EDGE ( 'NONE', *, *, #19496, .F. ) ;
#6337 = CARTESIAN_POINT ( 'NONE',  ( 5.000000000000000000, 29.87500000000000355, -90.49999999999997158 ) ) ;
#6338 = AXIS2_PLACEMENT_3D ( 'NONE', #3180, #15633, #15969 ) ;
#6339 = AXIS2_PLACEMENT_3D ( 'NONE', #5260, #17693, #8783 ) ;
#6340 = CIRCLE ( 'NONE', #4056, 3.549999999999997602 ) ;
#6341 = DIRECTION ( 'NONE',  ( 1.000000000000000000, -0.0000000000000000000, -0.0000000000000000000 ) ) ;
#6342 = LINE ( 'NONE', #2936, #6536 ) ;
#6343 = EDGE_CURVE ( 'NONE', #18506, #8920, #19543, .T. ) ;
#6344 = EDGE_LOOP ( 'NONE', ( #17755, #10913, #8224, #18122 ) ) ;
#6345 = CARTESIAN_POINT ( 'NONE',  ( 5.000000000000000000, 54.12500000000000000, -100.4999999999999005 ) ) ;
#6346 = EDGE_LOOP ( 'NONE', ( #6417, #20538 ) ) ;
#6347 = EDGE_LOOP ( 'NONE', ( #2531, #18877, #1094, #9464 ) ) ;
#6348 = ORIENTED_EDGE ( 'NONE', *, *, #14226, .T. ) ;
#6349 = DIRECTION ( 'NONE',  ( 0.0000000000000000000, 0.0000000000000000000, 1.000000000000000000 ) ) ;
#6350 = DIRECTION ( 'NONE',  ( 1.000000000000000000, -0.0000000000000000000, -0.0000000000000000000 ) ) ;
#6351 = CARTESIAN_POINT ( 'NONE',  ( 5.000000000000000000, 27.12500000000000355, -81.49999999999997158 ) ) ;
#6352 = AXIS2_PLACEMENT_3D ( 'NONE', #7435, #20120, #9195 ) ;
#6353 = DIRECTION ( 'NONE',  ( 1.000000000000000000, 0.0000000000000000000, 0.0000000000000000000 ) ) ;
#6355 = VECTOR ( 'NONE', #6396, 1000.000000000000000 ) ;
#6354 = LINE ( 'NONE', #15170, #16133 ) ;
#6356 = LINE ( 'NONE', #18573, #2111 ) ;
#6357 = CARTESIAN_POINT ( 'NONE',  ( 0.0000000000000000000, 37.50000000000000000, -28.49999999999996803 ) ) ;
#6358 = DIRECTION ( 'NONE',  ( 0.0000000000000000000, 0.0000000000000000000, -1.000000000000000000 ) ) ;
#6359 = ORIENTED_EDGE ( 'NONE', *, *, #5737, .T. ) ;
#6360 = ORIENTED_EDGE ( 'NONE', *, *, #22202, .F. ) ;
#6361 = DIRECTION ( 'NONE',  ( 0.0000000000000000000, 0.0000000000000000000, 1.000000000000000000 ) ) ;
#6362 = DIRECTION ( 'NONE',  ( 0.0000000000000000000, 0.0000000000000000000, 1.000000000000000000 ) ) ;
#6363 = VERTEX_POINT ( 'NONE', #18137 ) ;
#6365 = VECTOR ( 'NONE', #9286, 1000.000000000000000 ) ;
#6364 = DIRECTION ( 'NONE',  ( 0.0000000000000000000, 0.0000000000000000000, 1.000000000000000000 ) ) ;
#6366 = ADVANCED_FACE ( 'NONE', ( #1707 ), #10514, .T. ) ;
#6367 = ORIENTED_EDGE ( 'NONE', *, *, #7205, .F. ) ;
#6368 = DIRECTION ( 'NONE',  ( -1.000000000000000000, -0.0000000000000000000, -0.0000000000000000000 ) ) ;
#6369 = VERTEX_POINT ( 'NONE', #6989 ) ;
#6370 = ORIENTED_EDGE ( 'NONE', *, *, #21142, .T. ) ;
#6371 = CARTESIAN_POINT ( 'NONE',  ( 2.000000000000000000, 37.50000000000000000, -6.949999999999967315 ) ) ;
#6372 = CARTESIAN_POINT ( 'NONE',  ( 2.000000000000000000, 46.50000000000000000, -46.49999999999993605 ) ) ;
#6373 = EDGE_CURVE ( 'NONE', #19368, #22112, #22210, .T. ) ;
#6374 = CARTESIAN_POINT ( 'NONE',  ( 5.000000000000000000, 45.12500000000000000, -47.49999999999993605 ) ) ;
#6375 = CARTESIAN_POINT ( 'NONE',  ( 0.0000000000000000000, 64.50000000000000000, -104.0499999999998693 ) ) ;
#6376 = CARTESIAN_POINT ( 'NONE',  ( 5.000000000000000000, 56.87499999999999289, -10.49999999999990763 ) ) ;
#6377 = EDGE_LOOP ( 'NONE', ( #4143, #5514 ) ) ;
#6378 = CIRCLE ( 'NONE', #17623, 3.549999999999997602 ) ;
#6379 = DIRECTION ( 'NONE',  ( -1.000000000000000000, -0.0000000000000000000, -0.0000000000000000000 ) ) ;
#6380 = FACE_OUTER_BOUND ( 'NONE', #10513, .T. ) ;
#6381 = ORIENTED_EDGE ( 'NONE', *, *, #13977, .T. ) ;
#6382 = LINE ( 'NONE', #17297, #10737 ) ;
#6383 = CARTESIAN_POINT ( 'NONE',  ( 0.0000000000000000000, 74.87500000000000000, -73.49999999999984368 ) ) ;
#6384 = DIRECTION ( 'NONE',  ( -1.000000000000000000, -0.0000000000000000000, -0.0000000000000000000 ) ) ;
#6385 = EDGE_CURVE ( 'NONE', #23206, #7379, #22962, .T. ) ;
#6386 = EDGE_CURVE ( 'NONE', #22048, #7232, #8708, .T. ) ;
#6387 = EDGE_CURVE ( 'NONE', #4684, #7352, #1958, .T. ) ;
#6388 = EDGE_LOOP ( 'NONE', ( #15178, #21199 ) ) ;
#6389 = DIRECTION ( 'NONE',  ( -1.000000000000000000, -0.0000000000000000000, -0.0000000000000000000 ) ) ;
#6390 = CIRCLE ( 'NONE', #5268, 3.549999999999997602 ) ;
#6391 = CARTESIAN_POINT ( 'NONE',  ( 5.000000000000000000, 54.12500000000000000, -20.49999999999990763 ) ) ;
#6392 = VERTEX_POINT ( 'NONE', #3936 ) ;
#6393 = ORIENTED_EDGE ( 'NONE', *, *, #15789, .F. ) ;
#6394 = DIRECTION ( 'NONE',  ( 0.0000000000000000000, 0.0000000000000000000, -1.000000000000000000 ) ) ;
#6395 = EDGE_CURVE ( 'NONE', #13441, #10168, #4957, .T. ) ;
#6396 = DIRECTION ( 'NONE',  ( -1.000000000000000000, -0.0000000000000000000, -0.0000000000000000000 ) ) ;
#6397 = ORIENTED_EDGE ( 'NONE', *, *, #17022, .T. ) ;
#6398 = ORIENTED_EDGE ( 'NONE', *, *, #15030, .T. ) ;
#6399 = DIRECTION ( 'NONE',  ( 0.0000000000000000000, 0.0000000000000000000, 1.000000000000000000 ) ) ;
#6400 = CARTESIAN_POINT ( 'NONE',  ( 5.000000000000000000, 45.12500000000000000, -20.49999999999993960 ) ) ;
#6401 = ORIENTED_EDGE ( 'NONE', *, *, #5759, .T. ) ;
#6402 = CARTESIAN_POINT ( 'NONE',  ( 5.000000000000000000, 29.87500000000000355, -100.4999999999999858 ) ) ;
#6403 = DIRECTION ( 'NONE',  ( 1.000000000000000000, 0.0000000000000000000, 0.0000000000000000000 ) ) ;
#6404 = CYLINDRICAL_SURFACE ( 'NONE', #20444, 1.000000000000014655 ) ;
#6405 = CYLINDRICAL_SURFACE ( 'NONE', #15430, 3.550000000000011369 ) ;
#6406 = DIRECTION ( 'NONE',  ( 0.0000000000000000000, 0.0000000000000000000, 1.000000000000000000 ) ) ;
#6407 = CARTESIAN_POINT ( 'NONE',  ( 5.000000000000000000, 65.87500000000000000, -82.49999999999987210 ) ) ;
#6408 = EDGE_CURVE ( 'NONE', #12492, #9444, #16730, .T. ) ;
#6409 = CARTESIAN_POINT ( 'NONE',  ( 2.000000000000000000, 73.50000000000000000, -23.04999999999984794 ) ) ;
#6410 = DIRECTION ( 'NONE',  ( 1.000000000000000000, 0.0000000000000000000, 0.0000000000000000000 ) ) ;
#6411 = AXIS2_PLACEMENT_3D ( 'NONE', #15105, #22042, #2770 ) ;
#6412 = ADVANCED_FACE ( 'NONE', ( #14971 ), #22017, .T. ) ;
#6413 = ORIENTED_EDGE ( 'NONE', *, *, #9118, .F. ) ;
#6414 = ORIENTED_EDGE ( 'NONE', *, *, #138, .F. ) ;
#6415 = FACE_BOUND ( 'NONE', #3876, .T. ) ;
#6416 = DIRECTION ( 'NONE',  ( 0.0000000000000000000, 0.0000000000000000000, 1.000000000000000000 ) ) ;
#6417 = ORIENTED_EDGE ( 'NONE', *, *, #15455, .T. ) ;
#6418 = VECTOR ( 'NONE', #22932, 1000.000000000000000 ) ;
#6419 = DIRECTION ( 'NONE',  ( 0.0000000000000000000, 0.0000000000000000000, -1.000000000000000000 ) ) ;
#6420 = PLANE ( 'NONE',  #20054 ) ;
#6421 = EDGE_LOOP ( 'NONE', ( #1002, #16773, #16478, #3522 ) ) ;
#6422 = ORIENTED_EDGE ( 'NONE', *, *, #11620, .F. ) ;
#6423 = DIRECTION ( 'NONE',  ( -1.000000000000000000, -0.0000000000000000000, -0.0000000000000000000 ) ) ;
#6424 = DIRECTION ( 'NONE',  ( -1.000000000000000000, 0.0000000000000000000, 0.0000000000000000000 ) ) ;
#6425 = EDGE_CURVE ( 'NONE', #3567, #10233, #653, .T. ) ;
#6426 = DIRECTION ( 'NONE',  ( 0.0000000000000000000, 0.0000000000000000000, 1.000000000000000000 ) ) ;
#6427 = AXIS2_PLACEMENT_3D ( 'NONE', #11240, #2316, #9597 ) ;
#6428 = ADVANCED_FACE ( 'NONE', ( #18264 ), #533, .T. ) ;
#6429 = VERTEX_POINT ( 'NONE', #5686 ) ;
#6430 = CYLINDRICAL_SURFACE ( 'NONE', #4693, 1.000000000000014655 ) ;
#6431 = ORIENTED_EDGE ( 'NONE', *, *, #15434, .T. ) ;
#6432 = FACE_OUTER_BOUND ( 'NONE', #4431, .T. ) ;
#6433 = DIRECTION ( 'NONE',  ( -1.000000000000000000, -0.0000000000000000000, -0.0000000000000000000 ) ) ;
#6434 = EDGE_LOOP ( 'NONE', ( #14086, #12107, #5796, #3479 ) ) ;
#6435 = FACE_BOUND ( 'NONE', #22295, .T. ) ;
#6436 = DIRECTION ( 'NONE',  ( 0.0000000000000000000, 0.0000000000000000000, -1.000000000000000000 ) ) ;
#6437 = CARTESIAN_POINT ( 'NONE',  ( 0.0000000000000000000, 55.49999999999999289, -46.49999999999990052 ) ) ;
#6438 = CARTESIAN_POINT ( 'NONE',  ( 5.000000000000000000, 54.12500000000000000, -100.4999999999999005 ) ) ;
#6439 = ORIENTED_EDGE ( 'NONE', *, *, #4169, .F. ) ;
#6440 = CYLINDRICAL_SURFACE ( 'NONE', #4566, 1.000000000000014655 ) ;
#6441 = CARTESIAN_POINT ( 'NONE',  ( 5.000000000000000000, 38.87500000000000000, -11.49999999999997158 ) ) ;
#6442 = CIRCLE ( 'NONE', #4947, 1.000000000000014655 ) ;
#6443 = EDGE_CURVE ( 'NONE', #350, #8277, #22130, .T. ) ;
#6444 = EDGE_LOOP ( 'NONE', ( #9868, #21033, #1751, #10714 ) ) ;
#6445 = VERTEX_POINT ( 'NONE', #15080 ) ;
#6446 = DIRECTION ( 'NONE',  ( 0.0000000000000000000, 0.0000000000000000000, 1.000000000000000000 ) ) ;
#6447 = DIRECTION ( 'NONE',  ( -1.000000000000000000, -0.0000000000000000000, -0.0000000000000000000 ) ) ;
#6448 = DIRECTION ( 'NONE',  ( 1.000000000000000000, 0.0000000000000000000, 0.0000000000000000000 ) ) ;
#6449 = EDGE_CURVE ( 'NONE', #20382, #10891, #6037, .T. ) ;
#6450 = ORIENTED_EDGE ( 'NONE', *, *, #17978, .F. ) ;
#6451 = DIRECTION ( 'NONE',  ( -1.000000000000000000, -0.0000000000000000000, -0.0000000000000000000 ) ) ;
#6452 = EDGE_LOOP ( 'NONE', ( #13198, #22116 ) ) ;
#6453 = VECTOR ( 'NONE', #22507, 1000.000000000000000 ) ;
#6454 = EDGE_LOOP ( 'NONE', ( #13824, #7211 ) ) ;
#6455 = ORIENTED_EDGE ( 'NONE', *, *, #9886, .T. ) ;
#6456 = DIRECTION ( 'NONE',  ( -1.000000000000000000, -0.0000000000000000000, -0.0000000000000000000 ) ) ;
#6457 = LINE ( 'NONE', #13633, #20581 ) ;
#6458 = DIRECTION ( 'NONE',  ( 0.0000000000000000000, 0.0000000000000000000, -1.000000000000000000 ) ) ;
#6459 = DIRECTION ( 'NONE',  ( -1.000000000000000000, -0.0000000000000000000, -0.0000000000000000000 ) ) ;
#6460 = VECTOR ( 'NONE', #21095, 1000.000000000000000 ) ;
#6461 = CIRCLE ( 'NONE', #1221, 1.000000000000000888 ) ;
#6462 = CARTESIAN_POINT ( 'NONE',  ( 0.0000000000000000000, 45.12500000000000000, -64.49999999999991473 ) ) ;
#6463 = AXIS2_PLACEMENT_3D ( 'NONE', #13680, #17428, #3227 ) ;
#6464 = LINE ( 'NONE', #20915, #16737 ) ;
#6465 = AXIS2_PLACEMENT_3D ( 'NONE', #14376, #6870, #5120 ) ;
#6466 = PLANE ( 'NONE',  #2511 ) ;
#6467 = CARTESIAN_POINT ( 'NONE',  ( 0.0000000000000000000, 82.49999999999998579, -91.49999999999978684 ) ) ;
#6468 = ADVANCED_FACE ( 'NONE', ( #416 ), #13203, .T. ) ;
#6469 = ORIENTED_EDGE ( 'NONE', *, *, #6385, .F. ) ;
#6470 = EDGE_CURVE ( 'NONE', #20991, #18994, #20365, .T. ) ;
#6471 = ORIENTED_EDGE ( 'NONE', *, *, #14021, .F. ) ;
#6472 = DIRECTION ( 'NONE',  ( -1.000000000000000000, -0.0000000000000000000, -0.0000000000000000000 ) ) ;
#6473 = EDGE_LOOP ( 'NONE', ( #14631, #10182, #11545, #18625 ) ) ;
#6474 = AXIS2_PLACEMENT_3D ( 'NONE', #17446, #10406, #1374 ) ;
#6475 = ORIENTED_EDGE ( 'NONE', *, *, #9553, .T. ) ;
#6476 = DIRECTION ( 'NONE',  ( -1.000000000000000000, -0.0000000000000000000, -0.0000000000000000000 ) ) ;
#6477 = ORIENTED_EDGE ( 'NONE', *, *, #1019, .F. ) ;
#6478 = VECTOR ( 'NONE', #13733, 1000.000000000000000 ) ;
#6479 = DIRECTION ( 'NONE',  ( -1.000000000000000000, -0.0000000000000000000, -0.0000000000000000000 ) ) ;
#6480 = VERTEX_POINT ( 'NONE', #4393 ) ;
#6481 = ORIENTED_EDGE ( 'NONE', *, *, #1452, .T. ) ;
#6482 = CARTESIAN_POINT ( 'NONE',  ( 0.0000000000000000000, 29.87500000000000355, -54.50000000000000000 ) ) ;
#6483 = DIRECTION ( 'NONE',  ( 1.000000000000000000, 0.0000000000000000000, 0.0000000000000000000 ) ) ;
#6484 = AXIS2_PLACEMENT_3D ( 'NONE', #20314, #18899, #9981 ) ;
#6485 = DIRECTION ( 'NONE',  ( 0.0000000000000000000, 0.0000000000000000000, 1.000000000000000000 ) ) ;
#6486 = CIRCLE ( 'NONE', #4248, 3.549999999999997602 ) ;
#6487 = DIRECTION ( 'NONE',  ( 0.0000000000000000000, 0.0000000000000000000, 1.000000000000000000 ) ) ;
#6488 = LINE ( 'NONE', #11653, #14869 ) ;
#6489 = ORIENTED_EDGE ( 'NONE', *, *, #19282, .T. ) ;
#6490 = EDGE_CURVE ( 'NONE', #8814, #22620, #12834, .T. ) ;
#6491 = CARTESIAN_POINT ( 'NONE',  ( 5.000000000000000000, 65.87500000000000000, -55.49999999999987921 ) ) ;
#6492 = DIRECTION ( 'NONE',  ( 0.0000000000000000000, 0.0000000000000000000, -1.000000000000000000 ) ) ;
#6493 = STYLED_ITEM ( 'NONE', ( #18677 ), #8307 ) ;
#6494 = ORIENTED_EDGE ( 'NONE', *, *, #963, .T. ) ;
#6495 = CARTESIAN_POINT ( 'NONE',  ( 0.0000000000000000000, 82.49999999999998579, -51.94999999999981810 ) ) ;
#6496 = ORIENTED_EDGE ( 'NONE', *, *, #2952, .T. ) ;
#6497 = AXIS2_PLACEMENT_3D ( 'NONE', #1853, #13013, #565 ) ;
#6498 = ADVANCED_FACE ( 'NONE', ( #20254 ), #11322, .T. ) ;
#6499 = CARTESIAN_POINT ( 'NONE',  ( 5.000000000000000000, 47.87500000000000000, -82.49999999999991473 ) ) ;
#6500 = EDGE_CURVE ( 'NONE', #2706, #18560, #5808, .T. ) ;
#6501 = AXIS2_PLACEMENT_3D ( 'NONE', #21852, #11173, #4235 ) ;
#6502 = CIRCLE ( 'NONE', #13640, 1.000000000000014655 ) ;
#6503 = EDGE_LOOP ( 'NONE', ( #16848, #21179 ) ) ;
#6504 = AXIS2_PLACEMENT_3D ( 'NONE', #8804, #6927, #3766 ) ;
#6505 = VECTOR ( 'NONE', #13944, 1000.000000000000000 ) ;
#6506 = DIRECTION ( 'NONE',  ( 0.0000000000000000000, 0.0000000000000000000, 1.000000000000000000 ) ) ;
#6507 = ORIENTED_EDGE ( 'NONE', *, *, #7456, .F. ) ;
#6508 = DIRECTION ( 'NONE',  ( 0.0000000000000000000, 0.0000000000000000000, -1.000000000000000000 ) ) ;
#6509 = FACE_BOUND ( 'NONE', #18301, .T. ) ;
#6510 = CYLINDRICAL_SURFACE ( 'NONE', #20551, 1.000000000000002665 ) ;
#6511 = ORIENTED_EDGE ( 'NONE', *, *, #9348, .F. ) ;
#6512 = DIRECTION ( 'NONE',  ( 0.0000000000000000000, 0.0000000000000000000, -1.000000000000000000 ) ) ;
#6513 = PLANE ( 'NONE',  #19719 ) ;
#6514 = AXIS2_PLACEMENT_3D ( 'NONE', #19213, #10522, #21330 ) ;
#6515 = ORIENTED_EDGE ( 'NONE', *, *, #15325, .T. ) ;
#6516 = AXIS2_PLACEMENT_3D ( 'NONE', #11090, #10848, #17770 ) ;
#6517 = AXIS2_PLACEMENT_3D ( 'NONE', #18811, #13306, #19157 ) ;
#6518 = PLANE ( 'NONE',  #1015 ) ;
#6519 = EDGE_CURVE ( 'NONE', #8187, #6649, #13701, .T. ) ;
#6520 = DIRECTION ( 'NONE',  ( 0.0000000000000000000, 0.0000000000000000000, -1.000000000000000000 ) ) ;
#6521 = DIRECTION ( 'NONE',  ( 0.0000000000000000000, 0.0000000000000000000, -1.000000000000000000 ) ) ;
#6522 = CARTESIAN_POINT ( 'NONE',  ( 0.0000000000000000000, 63.12500000000000000, -18.49999999999987566 ) ) ;
#6523 = DIRECTION ( 'NONE',  ( -1.000000000000000000, -0.0000000000000000000, -0.0000000000000000000 ) ) ;
#6524 = CIRCLE ( 'NONE', #8037, 3.549999999999997602 ) ;
#6525 = CARTESIAN_POINT ( 'NONE',  ( 5.000000000000000000, 47.87500000000000000, -65.49999999999992895 ) ) ;
#6526 = DIRECTION ( 'NONE',  ( 0.0000000000000000000, 0.0000000000000000000, -1.000000000000000000 ) ) ;
#6527 = CARTESIAN_POINT ( 'NONE',  ( 5.000000000000000000, 27.12500000000000355, -19.50000000000000000 ) ) ;
#6528 = VECTOR ( 'NONE', #8507, 1000.000000000000000 ) ;
#6529 = ORIENTED_EDGE ( 'NONE', *, *, #10006, .T. ) ;
#6531 = ORIENTED_EDGE ( 'NONE', *, *, #13907, .T. ) ;
#6530 = EDGE_CURVE ( 'NONE', #19275, #18658, #11445, .T. ) ;
#6532 = EDGE_CURVE ( 'NONE', #22787, #7228, #19690, .T. ) ;
#6533 = FACE_OUTER_BOUND ( 'NONE', #5038, .T. ) ;
#6534 = DIRECTION ( 'NONE',  ( 1.000000000000000000, 0.0000000000000000000, 0.0000000000000000000 ) ) ;
#6535 = VERTEX_POINT ( 'NONE', #13672 ) ;
#6536 = VECTOR ( 'NONE', #4573, 1000.000000000000000 ) ;
#6537 = CARTESIAN_POINT ( 'NONE',  ( 5.000000000000000000, 74.87500000000000000, -56.49999999999984368 ) ) ;
#6538 = DIRECTION ( 'NONE',  ( 0.0000000000000000000, 0.0000000000000000000, -1.000000000000000000 ) ) ;
#6539 = EDGE_LOOP ( 'NONE', ( #7019, #7281, #549, #13280 ) ) ;
#6540 = ORIENTED_EDGE ( 'NONE', *, *, #22063, .T. ) ;
#6541 = CIRCLE ( 'NONE', #18179, 3.550000000000011369 ) ;
#6542 = VERTEX_POINT ( 'NONE', #15205 ) ;
#6543 = CARTESIAN_POINT ( 'NONE',  ( 2.000000000000000000, 64.50000000000000000, -19.49999999999987566 ) ) ;
#6544 = CYLINDRICAL_SURFACE ( 'NONE', #4093, 1.000000000000000888 ) ;
#6545 = CIRCLE ( 'NONE', #2428, 1.000000000000014655 ) ;
#6546 = ADVANCED_FACE ( 'NONE', ( #13795, #8151, #8498 ), #10252, .F. ) ;
#6547 = ORIENTED_EDGE ( 'NONE', *, *, #21519, .F. ) ;
#6548 = FACE_OUTER_BOUND ( 'NONE', #15593, .T. ) ;
#6549 = ORIENTED_EDGE ( 'NONE', *, *, #10427, .F. ) ;
#6550 = DIRECTION ( 'NONE',  ( 1.000000000000000000, -0.0000000000000000000, -0.0000000000000000000 ) ) ;
#6551 = PLANE ( 'NONE',  #8124 ) ;
#6552 = EDGE_CURVE ( 'NONE', #3567, #22684, #14118, .T. ) ;
#6553 = ORIENTED_EDGE ( 'NONE', *, *, #15151, .F. ) ;
#6554 = DIRECTION ( 'NONE',  ( 0.0000000000000000000, 0.0000000000000000000, 1.000000000000000000 ) ) ;
#6555 = DIRECTION ( 'NONE',  ( 0.0000000000000000000, 0.0000000000000000000, 1.000000000000000000 ) ) ;
#6556 = CARTESIAN_POINT ( 'NONE',  ( 2.000000000000000000, 28.50000000000000000, -64.49999999999998579 ) ) ;
#6557 = DIRECTION ( 'NONE',  ( 0.0000000000000000000, 0.0000000000000000000, 1.000000000000000000 ) ) ;
#6558 = ORIENTED_EDGE ( 'NONE', *, *, #18431, .F. ) ;
#6559 = AXIS2_PLACEMENT_3D ( 'NONE', #7139, #21813, #14304 ) ;
#6560 = DIRECTION ( 'NONE',  ( 1.000000000000000000, 0.0000000000000000000, 0.0000000000000000000 ) ) ;
#6561 = DIRECTION ( 'NONE',  ( 1.000000000000000000, 0.0000000000000000000, 0.0000000000000000000 ) ) ;
#6562 = VECTOR ( 'NONE', #20917, 1000.000000000000000 ) ;
#6563 = EDGE_LOOP ( 'NONE', ( #8765, #15780, #9099, #19920 ) ) ;
#6564 = EDGE_LOOP ( 'NONE', ( #13882, #12892 ) ) ;
#6565 = EDGE_CURVE ( 'NONE', #430, #8315, #20947, .T. ) ;
#6566 = DIRECTION ( 'NONE',  ( 0.0000000000000000000, 0.0000000000000000000, 1.000000000000000000 ) ) ;
#6567 = AXIS2_PLACEMENT_3D ( 'NONE', #12457, #16462, #17863 ) ;
#6568 = ADVANCED_FACE ( 'NONE', ( #20597 ), #11659, .F. ) ;
#6569 = LINE ( 'NONE', #17595, #20356 ) ;
#6570 = AXIS2_PLACEMENT_3D ( 'NONE', #5433, #16235, #23166 ) ;
#6571 = DIRECTION ( 'NONE',  ( 1.000000000000000000, 0.0000000000000000000, 0.0000000000000000000 ) ) ;
#6572 = AXIS2_PLACEMENT_3D ( 'NONE', #12670, #19718, #112 ) ;
#6573 = EDGE_LOOP ( 'NONE', ( #13644, #1440, #9757, #19524 ) ) ;
#6574 = CIRCLE ( 'NONE', #9944, 1.000000000000014655 ) ;
#6575 = DIRECTION ( 'NONE',  ( 0.0000000000000000000, 0.0000000000000000000, -1.000000000000000000 ) ) ;
#6576 = VERTEX_POINT ( 'NONE', #11902 ) ;
#6577 = ADVANCED_FACE ( 'NONE', ( #1342, #8033, #2748 ), #20830, .F. ) ;
#6578 = ORIENTED_EDGE ( 'NONE', *, *, #7108, .F. ) ;
#6579 = ORIENTED_EDGE ( 'NONE', *, *, #19179, .F. ) ;
#6580 = AXIS2_PLACEMENT_3D ( 'NONE', #1130, #15448, #6761 ) ;
#6581 = DIRECTION ( 'NONE',  ( -1.000000000000000000, -0.0000000000000000000, -0.0000000000000000000 ) ) ;
#6582 = DIRECTION ( 'NONE',  ( 0.0000000000000000000, 0.0000000000000000000, -1.000000000000000000 ) ) ;
#6583 = CARTESIAN_POINT ( 'NONE',  ( 2.000000000000000000, 64.50000000000000000, -104.0499999999998693 ) ) ;
#6584 = AXIS2_PLACEMENT_3D ( 'NONE', #20288, #18996, #6200 ) ;
#6585 = AXIS2_PLACEMENT_3D ( 'NONE', #14280, #8766, #12291 ) ;
#6586 = DIRECTION ( 'NONE',  ( 1.000000000000000000, -0.0000000000000000000, -0.0000000000000000000 ) ) ;
#6587 = CARTESIAN_POINT ( 'NONE',  ( 5.000000000000000000, 92.87500000000000000, -100.4999999999997726 ) ) ;
#6588 = CARTESIAN_POINT ( 'NONE',  ( 2.000000000000000000, 46.50000000000000000, -64.49999999999991473 ) ) ;
#6589 = LINE ( 'NONE', #13763, #7334 ) ;
#6590 = VECTOR ( 'NONE', #16295, 1000.000000000000000 ) ;
#6591 = DIRECTION ( 'NONE',  ( 1.000000000000000000, 0.0000000000000000000, 0.0000000000000000000 ) ) ;
#6592 = EDGE_CURVE ( 'NONE', #15247, #13808, #9909, .T. ) ;
#6593 = ORIENTED_EDGE ( 'NONE', *, *, #10407, .F. ) ;
#6594 = ORIENTED_EDGE ( 'NONE', *, *, #22969, .F. ) ;
#6595 = PLANE ( 'NONE',  #22064 ) ;
#6596 = ORIENTED_EDGE ( 'NONE', *, *, #1831, .F. ) ;
#6597 = CARTESIAN_POINT ( 'NONE',  ( 0.0000000000000000000, 90.12500000000001421, -91.49999999999975842 ) ) ;
#6598 = AXIS2_PLACEMENT_3D ( 'NONE', #32, #11068, #19635 ) ;
#6599 = VERTEX_POINT ( 'NONE', #6495 ) ;
#6600 = CIRCLE ( 'NONE', #6618, 3.549999999999997602 ) ;
#6601 = FACE_OUTER_BOUND ( 'NONE', #19129, .T. ) ;
#6602 = VERTEX_POINT ( 'NONE', #4748 ) ;
#6603 = CARTESIAN_POINT ( 'NONE',  ( 5.000000000000000000, 74.87500000000000000, -91.49999999999982947 ) ) ;
#6604 = VERTEX_POINT ( 'NONE', #17072 ) ;
#6605 = AXIS2_PLACEMENT_3D ( 'NONE', #19194, #17434, #22602 ) ;
#6606 = EDGE_CURVE ( 'NONE', #20748, #2810, #22476, .T. ) ;
#6607 = VECTOR ( 'NONE', #22163, 1000.000000000000000 ) ;
#6608 = ORIENTED_EDGE ( 'NONE', *, *, #12747, .F. ) ;
#6609 = CARTESIAN_POINT ( 'NONE',  ( 0.0000000000000000000, 73.50000000000000000, -86.04999999999985505 ) ) ;
#6610 = DIRECTION ( 'NONE',  ( 0.0000000000000000000, 0.0000000000000000000, -1.000000000000000000 ) ) ;
#6611 = PLANE ( 'NONE',  #7985 ) ;
#6612 = CIRCLE ( 'NONE', #19730, 1.000000000000000888 ) ;
#6613 = FACE_OUTER_BOUND ( 'NONE', #8146, .T. ) ;
#6614 = CARTESIAN_POINT ( 'NONE',  ( 2.000000000000000000, 37.50000000000000000, -51.94999999999996732 ) ) ;
#6615 = FACE_OUTER_BOUND ( 'NONE', #11115, .T. ) ;
#6616 = CARTESIAN_POINT ( 'NONE',  ( 2.000000000000000000, 64.50000000000000000, -87.94999999999986073 ) ) ;
#6617 = ADVANCED_FACE ( 'NONE', ( #20703 ), #6623, .T. ) ;
#6618 = AXIS2_PLACEMENT_3D ( 'NONE', #4046, #13090, #14726 ) ;
#6619 = EDGE_CURVE ( 'NONE', #21737, #14836, #6382, .T. ) ;
#6620 = CARTESIAN_POINT ( 'NONE',  ( 2.000000000000000000, 55.49999999999999289, -73.49999999999990052 ) ) ;
#6621 = DIRECTION ( 'NONE',  ( -1.000000000000000000, -0.0000000000000000000, -0.0000000000000000000 ) ) ;
#6622 = ORIENTED_EDGE ( 'NONE', *, *, #11193, .F. ) ;
#6623 = CYLINDRICAL_SURFACE ( 'NONE', #4696, 1.000000000000014655 ) ;
#6624 = ORIENTED_EDGE ( 'NONE', *, *, #12437, .T. ) ;
#6625 =( LENGTH_UNIT ( ) NAMED_UNIT ( * ) SI_UNIT ( .MILLI., .METRE. ) );
#6626 = CARTESIAN_POINT ( 'NONE',  ( 2.000000000000000000, 28.50000000000000000, -73.50000000000000000 ) ) ;
#6627 = CIRCLE ( 'NONE', #11875, 1.000000000000014655 ) ;
#6628 = EDGE_LOOP ( 'NONE', ( #22475, #8767 ) ) ;
#6629 = CARTESIAN_POINT ( 'NONE',  ( 0.0000000000000000000, 56.87499999999999289, -55.49999999999990052 ) ) ;
#6630 = EDGE_CURVE ( 'NONE', #9557, #9277, #15547, .T. ) ;
#6631 = CIRCLE ( 'NONE', #19754, 3.549999999999997602 ) ;
#6632 = ORIENTED_EDGE ( 'NONE', *, *, #4399, .T. ) ;
#6633 = ORIENTED_EDGE ( 'NONE', *, *, #15062, .F. ) ;
#6634 = CARTESIAN_POINT ( 'NONE',  ( 5.000000000000000000, 81.12500000000000000, -73.49999999999980105 ) ) ;
#6635 = CARTESIAN_POINT ( 'NONE',  ( 0.0000000000000000000, 27.12500000000000355, -29.50000000000000355 ) ) ;
#6636 = FACE_BOUND ( 'NONE', #13458, .T. ) ;
#6637 = ORIENTED_EDGE ( 'NONE', *, *, #22607, .T. ) ;
#6638 = DIRECTION ( 'NONE',  ( -1.000000000000000000, -0.0000000000000000000, -0.0000000000000000000 ) ) ;
#6639 = CARTESIAN_POINT ( 'NONE',  ( 5.000000000000000000, 45.12500000000000000, -27.49999999999993250 ) ) ;
#6640 = ORIENTED_EDGE ( 'NONE', *, *, #19776, .F. ) ;
#6641 = AXIS2_PLACEMENT_3D ( 'NONE', #18630, #4075, #11462 ) ;
#6642 = DIRECTION ( 'NONE',  ( 0.0000000000000000000, 0.0000000000000000000, -1.000000000000000000 ) ) ;
#6643 = CARTESIAN_POINT ( 'NONE',  ( 5.000000000000000000, 83.87499999999998579, -64.49999999999978684 ) ) ;
#6644 = CARTESIAN_POINT ( 'NONE',  ( 5.000000000000000000, 63.12500000000000000, -20.49999999999987566 ) ) ;
#6645 = DIRECTION ( 'NONE',  ( -1.000000000000000000, -0.0000000000000000000, -0.0000000000000000000 ) ) ;
#6646 = DIRECTION ( 'NONE',  ( -1.000000000000000000, -0.0000000000000000000, -0.0000000000000000000 ) ) ;
#6647 = CARTESIAN_POINT ( 'NONE',  ( 0.0000000000000000000, 0.0000000000000000000, 0.0000000000000000000 ) ) ;
#6648 = CARTESIAN_POINT ( 'NONE',  ( 5.000000000000000000, 38.87500000000000000, -45.49999999999996447 ) ) ;
#6649 = VERTEX_POINT ( 'NONE', #12019 ) ;
#6650 = ORIENTED_EDGE ( 'NONE', *, *, #18334, .T. ) ;
#6651 = CYLINDRICAL_SURFACE ( 'NONE', #11968, 3.550000000000001155 ) ;
#6652 = CIRCLE ( 'NONE', #11912, 1.000000000000000888 ) ;
#6653 = VECTOR ( 'NONE', #17295, 1000.000000000000000 ) ;
#6654 = CARTESIAN_POINT ( 'NONE',  ( 5.000000000000000000, 56.87499999999999289, -91.49999999999988631 ) ) ;
#6655 = EDGE_LOOP ( 'NONE', ( #5130, #20754, #21038, #9625 ) ) ;
#6656 = FACE_BOUND ( 'NONE', #1402, .T. ) ;
#6657 = PLANE ( 'NONE',  #14831 ) ;
#6658 = ADVANCED_FACE ( 'NONE', ( #2871 ), #13551, .F. ) ;
#6659 = EDGE_LOOP ( 'NONE', ( #17565, #19419, #10627, #7990 ) ) ;
#6660 = ORIENTED_EDGE ( 'NONE', *, *, #18165, .T. ) ;
#6661 = ORIENTED_EDGE ( 'NONE', *, *, #23127, .T. ) ;
#6662 = CARTESIAN_POINT ( 'NONE',  ( 0.0000000000000000000, 29.87500000000000355, -20.50000000000000000 ) ) ;
#6663 = CARTESIAN_POINT ( 'NONE',  ( 5.000000000000000000, 72.12500000000000000, -109.4999999999998295 ) ) ;
#6664 = VERTEX_POINT ( 'NONE', #1108 ) ;
#6665 = DIRECTION ( 'NONE',  ( 1.000000000000000000, -0.0000000000000000000, -0.0000000000000000000 ) ) ;
#6666 = EDGE_CURVE ( 'NONE', #3137, #8538, #10029, .T. ) ;
#6667 = ORIENTED_EDGE ( 'NONE', *, *, #10241, .F. ) ;
#6668 = FACE_OUTER_BOUND ( 'NONE', #10947, .T. ) ;
#6669 = EDGE_CURVE ( 'NONE', #19110, #16792, #13909, .T. ) ;
#6670 = DIRECTION ( 'NONE',  ( -1.000000000000000000, -0.0000000000000000000, -0.0000000000000000000 ) ) ;
#6671 = AXIS2_PLACEMENT_3D ( 'NONE', #9772, #16820, #13418 ) ;
#6672 = EDGE_LOOP ( 'NONE', ( #12067, #18239, #3503, #11457 ) ) ;
#6673 = CARTESIAN_POINT ( 'NONE',  ( 0.0000000000000000000, 72.12500000000000000, -37.49999999999983658 ) ) ;
#6674 = CARTESIAN_POINT ( 'NONE',  ( 5.000000000000000000, 27.12500000000000355, -101.5000000000000000 ) ) ;
#6675 = FACE_OUTER_BOUND ( 'NONE', #14110, .T. ) ;
#6676 = AXIS2_PLACEMENT_3D ( 'NONE', #11534, #9892, #6256 ) ;
#6677 = DIRECTION ( 'NONE',  ( 0.0000000000000000000, 0.0000000000000000000, -1.000000000000000000 ) ) ;
#6678 = DIRECTION ( 'NONE',  ( 1.000000000000000000, -0.0000000000000000000, -0.0000000000000000000 ) ) ;
#6679 = DIRECTION ( 'NONE',  ( -1.000000000000000000, -0.0000000000000000000, -0.0000000000000000000 ) ) ;
#6680 = VECTOR ( 'NONE', #22152, 1000.000000000000000 ) ;
#6681 = ORIENTED_EDGE ( 'NONE', *, *, #4040, .T. ) ;
#6682 = ORIENTED_EDGE ( 'NONE', *, *, #3222, .T. ) ;
#6683 = CARTESIAN_POINT ( 'NONE',  ( 0.0000000000000000000, 38.87500000000000000, -20.49999999999996803 ) ) ;
#6684 = EDGE_CURVE ( 'NONE', #20789, #6003, #18940, .T. ) ;
#6685 = FACE_OUTER_BOUND ( 'NONE', #3396, .T. ) ;
#6686 = PLANE ( 'NONE',  #16350 ) ;
#6687 = ADVANCED_FACE ( 'NONE', ( #3436, #15781, #14017 ), #9062, .F. ) ;
#6688 = DIRECTION ( 'NONE',  ( 0.0000000000000000000, 0.0000000000000000000, -1.000000000000000000 ) ) ;
#6689 = AXIS2_PLACEMENT_3D ( 'NONE', #5882, #4116, #11273 ) ;
#6690 = EDGE_CURVE ( 'NONE', #9478, #21730, #17860, .T. ) ;
#6691 = AXIS2_PLACEMENT_3D ( 'NONE', #2110, #2331, #4202 ) ;
#6692 = EDGE_LOOP ( 'NONE', ( #6287, #3703, #17451, #20236 ) ) ;
#6693 = DIRECTION ( 'NONE',  ( 0.0000000000000000000, 0.0000000000000000000, 1.000000000000000000 ) ) ;
#6694 = ORIENTED_EDGE ( 'NONE', *, *, #18006, .T. ) ;
#6695 = CIRCLE ( 'NONE', #16453, 3.549999999999997602 ) ;
#6696 = ORIENTED_EDGE ( 'NONE', *, *, #4544, .T. ) ;
#6697 = ORIENTED_EDGE ( 'NONE', *, *, #22244, .F. ) ;
#6698 = DIRECTION ( 'NONE',  ( 1.000000000000000000, -0.0000000000000000000, -0.0000000000000000000 ) ) ;
#6699 = DIRECTION ( 'NONE',  ( 0.0000000000000000000, 0.0000000000000000000, 1.000000000000000000 ) ) ;
#6700 = EDGE_CURVE ( 'NONE', #19849, #22483, #13003, .T. ) ;
#6701 = DIRECTION ( 'NONE',  ( -1.000000000000000000, -0.0000000000000000000, -0.0000000000000000000 ) ) ;
#6702 = EDGE_CURVE ( 'NONE', #22457, #2246, #12252, .T. ) ;
#6703 = FACE_OUTER_BOUND ( 'NONE', #15235, .T. ) ;
#6704 = CARTESIAN_POINT ( 'NONE',  ( 0.0000000000000000000, 74.87500000000000000, -18.49999999999984368 ) ) ;
#6705 = DIRECTION ( 'NONE',  ( 0.0000000000000000000, 0.0000000000000000000, -1.000000000000000000 ) ) ;
#6706 = DIRECTION ( 'NONE',  ( -1.000000000000000000, -0.0000000000000000000, -0.0000000000000000000 ) ) ;
#6707 = CIRCLE ( 'NONE', #8582, 3.550000000000001155 ) ;
#6708 = VECTOR ( 'NONE', #11352, 1000.000000000000000 ) ;
#6709 = CARTESIAN_POINT ( 'NONE',  ( 5.000000000000000000, 47.87500000000000000, -56.49999999999993605 ) ) ;
#6710 = VECTOR ( 'NONE', #19918, 1000.000000000000000 ) ;
#6711 = ORIENTED_EDGE ( 'NONE', *, *, #1684, .F. ) ;
#6712 = ORIENTED_EDGE ( 'NONE', *, *, #10293, .T. ) ;
#6713 = CYLINDRICAL_SURFACE ( 'NONE', #11541, 1.000000000000014655 ) ;
#6714 = EDGE_CURVE ( 'NONE', #20336, #12233, #20069, .T. ) ;
#6715 = EDGE_LOOP ( 'NONE', ( #16241, #17247 ) ) ;
#6716 = EDGE_CURVE ( 'NONE', #871, #6664, #15942, .T. ) ;
#6717 = CYLINDRICAL_SURFACE ( 'NONE', #21319, 1.000000000000000888 ) ;
#6718 = VERTEX_POINT ( 'NONE', #19638 ) ;
#6719 = PLANE ( 'NONE',  #15167 ) ;
#6720 = ORIENTED_EDGE ( 'NONE', *, *, #6255, .F. ) ;
#6722 = DIRECTION ( 'NONE',  ( -1.000000000000000000, -0.0000000000000000000, -0.0000000000000000000 ) ) ;
#6721 = AXIS2_PLACEMENT_3D ( 'NONE', #18882, #20645, #6208 ) ;
#6723 = EDGE_LOOP ( 'NONE', ( #15856, #11592 ) ) ;
#6724 = CIRCLE ( 'NONE', #1114, 1.000000000000014655 ) ;
#6725 = AXIS2_PLACEMENT_3D ( 'NONE', #10874, #16400, #318 ) ;
#6726 = EDGE_LOOP ( 'NONE', ( #22718, #5281 ) ) ;
#6727 = ADVANCED_FACE ( 'NONE', ( #17878 ), #8837, .T. ) ;
#6728 = DIRECTION ( 'NONE',  ( 0.0000000000000000000, 0.0000000000000000000, 1.000000000000000000 ) ) ;
#6729 = DIRECTION ( 'NONE',  ( 0.0000000000000000000, 0.0000000000000000000, 1.000000000000000000 ) ) ;
#6730 = DIRECTION ( 'NONE',  ( 1.000000000000000000, 0.0000000000000000000, 0.0000000000000000000 ) ) ;
#6731 = CARTESIAN_POINT ( 'NONE',  ( 5.000000000000000000, 72.12500000000000000, -11.49999999999984368 ) ) ;
#6732 = EDGE_CURVE ( 'NONE', #2753, #10891, #2452, .T. ) ;
#6733 = AXIS2_PLACEMENT_3D ( 'NONE', #5322, #16019, #19531 ) ;
#6734 = CARTESIAN_POINT ( 'NONE',  ( 5.000000000000000000, 81.12500000000000000, -63.49999999999977973 ) ) ;
#6735 = CYLINDRICAL_SURFACE ( 'NONE', #21166, 1.000000000000000888 ) ;
#6736 = CARTESIAN_POINT ( 'NONE',  ( 2.000000000000000000, 55.49999999999999289, -19.49999999999990763 ) ) ;
#6737 = LINE ( 'NONE', #11777, #5058 ) ;
#6738 = LINE ( 'NONE', #17187, #6653 ) ;
#6739 = ORIENTED_EDGE ( 'NONE', *, *, #4463, .F. ) ;
#6740 = DIRECTION ( 'NONE',  ( -1.000000000000000000, -0.0000000000000000000, -0.0000000000000000000 ) ) ;
#6741 = ORIENTED_EDGE ( 'NONE', *, *, #18589, .F. ) ;
#6742 = DIRECTION ( 'NONE',  ( 0.0000000000000000000, 0.0000000000000000000, 1.000000000000000000 ) ) ;
#6743 = VECTOR ( 'NONE', #3482, 1000.000000000000000 ) ;
#6744 = AXIS2_PLACEMENT_3D ( 'NONE', #19997, #158, #10946 ) ;
#6745 = ADVANCED_FACE ( 'NONE', ( #1795 ), #22940, .T. ) ;
#6746 = ORIENTED_EDGE ( 'NONE', *, *, #19092, .F. ) ;
#6747 = EDGE_CURVE ( 'NONE', #11048, #12318, #18993, .T. ) ;
#6748 = DIRECTION ( 'NONE',  ( 1.000000000000000000, -0.0000000000000000000, -0.0000000000000000000 ) ) ;
#6749 = EDGE_CURVE ( 'NONE', #18579, #2910, #22000, .T. ) ;
#6750 = ORIENTED_EDGE ( 'NONE', *, *, #10062, .T. ) ;
#6751 = CARTESIAN_POINT ( 'NONE',  ( 0.0000000000000000000, 92.87500000000000000, -54.49999999999977973 ) ) ;
#6752 = FACE_OUTER_BOUND ( 'NONE', #18157, .T. ) ;
#6753 = DIRECTION ( 'NONE',  ( -1.000000000000000000, -0.0000000000000000000, -0.0000000000000000000 ) ) ;
#6754 = FACE_BOUND ( 'NONE', #21596, .T. ) ;
#6755 = CIRCLE ( 'NONE', #5640, 3.549999999999997602 ) ;
#6756 = ORIENTED_EDGE ( 'NONE', *, *, #21531, .T. ) ;
#6757 = CARTESIAN_POINT ( 'NONE',  ( 5.000000000000000000, 56.87499999999999289, -10.49999999999990763 ) ) ;
#6758 = DIRECTION ( 'NONE',  ( 1.000000000000000000, 0.0000000000000000000, 0.0000000000000000000 ) ) ;
#6759 = ORIENTED_EDGE ( 'NONE', *, *, #17022, .F. ) ;
#6760 = DIRECTION ( 'NONE',  ( 0.0000000000000000000, 0.0000000000000000000, -1.000000000000000000 ) ) ;
#6761 = DIRECTION ( 'NONE',  ( 0.0000000000000000000, 0.0000000000000000000, -1.000000000000000000 ) ) ;
#6762 = DIRECTION ( 'NONE',  ( 0.0000000000000000000, 0.0000000000000000000, 1.000000000000000000 ) ) ;
#6763 = CARTESIAN_POINT ( 'NONE',  ( 5.000000000000000000, 74.87500000000000000, -82.49999999999984368 ) ) ;
#6764 = DIRECTION ( 'NONE',  ( -1.000000000000000000, 0.0000000000000000000, 0.0000000000000000000 ) ) ;
#6765 = DIRECTION ( 'NONE',  ( 1.000000000000000000, 0.0000000000000000000, 0.0000000000000000000 ) ) ;
#6766 = DIRECTION ( 'NONE',  ( 1.000000000000000000, -0.0000000000000000000, -0.0000000000000000000 ) ) ;
#6767 = EDGE_CURVE ( 'NONE', #3882, #5052, #9571, .T. ) ;
#6768 = ORIENTED_EDGE ( 'NONE', *, *, #11401, .T. ) ;
#6769 = DIRECTION ( 'NONE',  ( -1.000000000000000000, 0.0000000000000000000, 0.0000000000000000000 ) ) ;
#6770 = LINE ( 'NONE', #3360, #12881 ) ;
#6771 = ORIENTED_EDGE ( 'NONE', *, *, #10262, .F. ) ;
#6772 = LINE ( 'NONE', #13940, #6460 ) ;
#6773 = DIRECTION ( 'NONE',  ( 1.000000000000000000, 0.0000000000000000000, 0.0000000000000000000 ) ) ;
#6774 = ORIENTED_EDGE ( 'NONE', *, *, #17530, .T. ) ;
#6775 = VERTEX_POINT ( 'NONE', #12360 ) ;
#6776 = CARTESIAN_POINT ( 'NONE',  ( 5.000000000000000000, 36.12500000000000711, -81.49999999999994316 ) ) ;
#6777 = FACE_OUTER_BOUND ( 'NONE', #14103, .T. ) ;
#6778 = ORIENTED_EDGE ( 'NONE', *, *, #20429, .T. ) ;
#6779 = DIRECTION ( 'NONE',  ( -1.000000000000000000, -0.0000000000000000000, -0.0000000000000000000 ) ) ;
#6780 = ORIENTED_EDGE ( 'NONE', *, *, #8473, .T. ) ;
#6781 = DIRECTION ( 'NONE',  ( -1.000000000000000000, -0.0000000000000000000, -0.0000000000000000000 ) ) ;
#6782 = DIRECTION ( 'NONE',  ( 0.0000000000000000000, -0.0000000000000000000, 1.000000000000000000 ) ) ;
#6783 = AXIS2_PLACEMENT_3D ( 'NONE', #1735, #87, #3616 ) ;
#6784 = CARTESIAN_POINT ( 'NONE',  ( 0.0000000000000000000, 0.0000000000000000000, 0.0000000000000000000 ) ) ;
#6785 = FACE_OUTER_BOUND ( 'NONE', #8672, .T. ) ;
#6786 = DIRECTION ( 'NONE',  ( 1.000000000000000000, 0.0000000000000000000, 0.0000000000000000000 ) ) ;
#6787 = CARTESIAN_POINT ( 'NONE',  ( 0.0000000000000000000, 64.50000000000000000, -19.49999999999987566 ) ) ;
#6788 = CARTESIAN_POINT ( 'NONE',  ( 5.000000000000000000, 72.12500000000000000, -46.49999999999983658 ) ) ;
#6789 = EDGE_CURVE ( 'NONE', #5932, #5662, #21243, .T. ) ;
#6790 = CARTESIAN_POINT ( 'NONE',  ( 2.000000000000000000, 28.50000000000000000, -28.49999999999999645 ) ) ;
#6791 = ORIENTED_EDGE ( 'NONE', *, *, #4672, .T. ) ;
#6792 = ORIENTED_EDGE ( 'NONE', *, *, #11295, .T. ) ;
#6793 = FACE_BOUND ( 'NONE', #6454, .T. ) ;
#6794 = CARTESIAN_POINT ( 'NONE',  ( 2.000000000000000000, 55.49999999999999289, -6.949999999999905143 ) ) ;
#6795 = EDGE_CURVE ( 'NONE', #22012, #11995, #5441, .T. ) ;
#6796 = AXIS2_PLACEMENT_3D ( 'NONE', #15449, #22610, #17320 ) ;
#6797 = CARTESIAN_POINT ( 'NONE',  ( 2.000000000000000000, 91.50000000000000000, -64.49999999999977263 ) ) ;
#6798 = CARTESIAN_POINT ( 'NONE',  ( 0.0000000000000000000, 65.87500000000000000, -19.49999999999987566 ) ) ;
#6799 = VERTEX_POINT ( 'NONE', #1908 ) ;
#6800 = DIRECTION ( 'NONE',  ( 0.0000000000000000000, 0.0000000000000000000, -1.000000000000000000 ) ) ;
#6801 = ORIENTED_EDGE ( 'NONE', *, *, #10777, .T. ) ;
#6802 = ORIENTED_EDGE ( 'NONE', *, *, #21910, .T. ) ;
#6803 = ORIENTED_EDGE ( 'NONE', *, *, #10017, .F. ) ;
#6804 = CARTESIAN_POINT ( 'NONE',  ( 0.0000000000000000000, 56.87499999999999289, -91.49999999999988631 ) ) ;
#6805 = CARTESIAN_POINT ( 'NONE',  ( 2.000000000000000000, 91.50000000000000000, -86.04999999999976978 ) ) ;
#6806 = LINE ( 'NONE', #6583, #2088 ) ;
#6807 = DIRECTION ( 'NONE',  ( 1.000000000000000000, -0.0000000000000000000, -0.0000000000000000000 ) ) ;
#6808 = DIRECTION ( 'NONE',  ( 0.0000000000000000000, 0.0000000000000000000, -1.000000000000000000 ) ) ;
#6809 = DIRECTION ( 'NONE',  ( 1.000000000000000000, 0.0000000000000000000, 0.0000000000000000000 ) ) ;
#6810 = FACE_OUTER_BOUND ( 'NONE', #19382, .T. ) ;
#6811 = ADVANCED_FACE ( 'NONE', ( #8719 ), #21290, .T. ) ;
#6812 = CARTESIAN_POINT ( 'NONE',  ( 5.000000000000000000, 47.87500000000000000, -73.49999999999992895 ) ) ;
#6813 = ORIENTED_EDGE ( 'NONE', *, *, #9520, .F. ) ;
#6814 = ORIENTED_EDGE ( 'NONE', *, *, #5957, .F. ) ;
#6815 = EDGE_CURVE ( 'NONE', #433, #3194, #21564, .T. ) ;
#6816 = DIRECTION ( 'NONE',  ( 0.0000000000000000000, 0.0000000000000000000, -1.000000000000000000 ) ) ;
#6817 = ORIENTED_EDGE ( 'NONE', *, *, #7752, .F. ) ;
#6818 = CARTESIAN_POINT ( 'NONE',  ( 0.0000000000000000000, 56.87499999999999289, -91.49999999999988631 ) ) ;
#6819 = EDGE_CURVE ( 'NONE', #12308, #5163, #5206, .T. ) ;
#6820 = ORIENTED_EDGE ( 'NONE', *, *, #16711, .F. ) ;
#6821 = LINE ( 'NONE', #5288, #8016 ) ;
#6822 = EDGE_LOOP ( 'NONE', ( #17682, #5626, #6921, #7470 ) ) ;
#6823 = DIRECTION ( 'NONE',  ( 0.0000000000000000000, 0.0000000000000000000, -1.000000000000000000 ) ) ;
#6824 = EDGE_LOOP ( 'NONE', ( #17942, #15274, #17539, #2329 ) ) ;
#6825 = ORIENTED_EDGE ( 'NONE', *, *, #5249, .F. ) ;
#6826 = DIRECTION ( 'NONE',  ( -1.000000000000000000, -0.0000000000000000000, -0.0000000000000000000 ) ) ;
#6827 = LINE ( 'NONE', #21048, #17041 ) ;
#6828 = FACE_OUTER_BOUND ( 'NONE', #3531, .T. ) ;
#6829 = AXIS2_PLACEMENT_3D ( 'NONE', #5929, #7684, #16503 ) ;
#6830 = DIRECTION ( 'NONE',  ( 0.0000000000000000000, 0.0000000000000000000, 1.000000000000000000 ) ) ;
#6831 = EDGE_CURVE ( 'NONE', #11256, #6903, #1000, .T. ) ;
#6832 = EDGE_CURVE ( 'NONE', #3859, #834, #14879, .T. ) ;
#6833 = FACE_OUTER_BOUND ( 'NONE', #18532, .T. ) ;
#6834 = CARTESIAN_POINT ( 'NONE',  ( 5.000000000000000000, 54.12500000000000000, -19.49999999999990763 ) ) ;
#6835 = CARTESIAN_POINT ( 'NONE',  ( 0.0000000000000000000, 38.87500000000000000, -28.49999999999996803 ) ) ;
#6836 = ADVANCED_FACE ( 'NONE', ( #8097 ), #7542, .F. ) ;
#6837 = CARTESIAN_POINT ( 'NONE',  ( 5.000000000000000000, 63.12500000000000000, -10.49999999999987566 ) ) ;
#6839 = FACE_OUTER_BOUND ( 'NONE', #658, .T. ) ;
#6838 = AXIS2_PLACEMENT_3D ( 'NONE', #445, #18170, #7596 ) ;
#6840 = ORIENTED_EDGE ( 'NONE', *, *, #16068, .T. ) ;
#6841 = ORIENTED_EDGE ( 'NONE', *, *, #17370, .T. ) ;
#6842 = CARTESIAN_POINT ( 'NONE',  ( 5.000000000000000000, 81.12500000000000000, -28.49999999999981171 ) ) ;
#6843 = ORIENTED_EDGE ( 'NONE', *, *, #20372, .T. ) ;
#6844 = CARTESIAN_POINT ( 'NONE',  ( 2.000000000000000000, 55.49999999999999289, -51.94999999999990337 ) ) ;
#6845 = CIRCLE ( 'NONE', #18844, 3.549999999999997602 ) ;
#6846 = EDGE_CURVE ( 'NONE', #2401, #13179, #22334, .T. ) ;
#6847 = AXIS2_PLACEMENT_3D ( 'NONE', #20194, #22420, #4562 ) ;
#6848 = AXIS2_PLACEMENT_3D ( 'NONE', #7648, #14818, #15044 ) ;
#6849 = EDGE_CURVE ( 'NONE', #15210, #5998, #4565, .T. ) ;
#6850 = EDGE_CURVE ( 'NONE', #4700, #11525, #18779, .T. ) ;
#6851 = AXIS2_PLACEMENT_3D ( 'NONE', #18595, #6260, #18474 ) ;
#6852 = ORIENTED_EDGE ( 'NONE', *, *, #2817, .T. ) ;
#6853 = AXIS2_PLACEMENT_3D ( 'NONE', #7375, #3976, #220 ) ;
#6854 = DIRECTION ( 'NONE',  ( 1.000000000000000000, -0.0000000000000000000, -0.0000000000000000000 ) ) ;
#6855 = AXIS2_PLACEMENT_3D ( 'NONE', #3708, #21661, #16389 ) ;
#6856 = VERTEX_POINT ( 'NONE', #16903 ) ;
#6857 = DIRECTION ( 'NONE',  ( 1.000000000000000000, 0.0000000000000000000, 0.0000000000000000000 ) ) ;
#6858 = PLANE ( 'NONE',  #21920 ) ;
#6859 = DIRECTION ( 'NONE',  ( 0.0000000000000000000, 0.0000000000000000000, 1.000000000000000000 ) ) ;
#6860 = FACE_BOUND ( 'NONE', #3910, .T. ) ;
#6861 = AXIS2_PLACEMENT_3D ( 'NONE', #10100, #15160, #6693 ) ;
#6863 = EDGE_CURVE ( 'NONE', #6973, #380, #1333, .T. ) ;
#6862 = DIRECTION ( 'NONE',  ( 1.000000000000000000, 0.0000000000000000000, 0.0000000000000000000 ) ) ;
#6864 = DIRECTION ( 'NONE',  ( 1.000000000000000000, -0.0000000000000000000, -0.0000000000000000000 ) ) ;
#6865 = VERTEX_POINT ( 'NONE', #12956 ) ;
#6866 = CIRCLE ( 'NONE', #21123, 1.000000000000000888 ) ;
#6867 = FACE_OUTER_BOUND ( 'NONE', #5559, .T. ) ;
#6868 = FACE_OUTER_BOUND ( 'NONE', #20270, .T. ) ;
#6869 = CARTESIAN_POINT ( 'NONE',  ( 5.000000000000000000, 72.12500000000000000, -55.49999999999984368 ) ) ;
#6870 = DIRECTION ( 'NONE',  ( 1.000000000000000000, 0.0000000000000000000, 0.0000000000000000000 ) ) ;
#6871 = VECTOR ( 'NONE', #18145, 1000.000000000000000 ) ;
#6872 = CARTESIAN_POINT ( 'NONE',  ( 0.0000000000000000000, 91.50000000000000000, -100.4999999999997726 ) ) ;
#6873 = CARTESIAN_POINT ( 'NONE',  ( 0.0000000000000000000, 91.50000000000000000, -82.49999999999977263 ) ) ;
#6874 = CARTESIAN_POINT ( 'NONE',  ( 2.000000000000000000, 46.50000000000000000, -104.0499999999999261 ) ) ;
#6875 = VECTOR ( 'NONE', #15232, 1000.000000000000000 ) ;
#6876 = ADVANCED_FACE ( 'NONE', ( #13392 ), #394, .F. ) ;
#6877 = EDGE_LOOP ( 'NONE', ( #6450, #18082, #12076, #19759 ) ) ;
#6878 = DIRECTION ( 'NONE',  ( 0.0000000000000000000, 0.0000000000000000000, -1.000000000000000000 ) ) ;
#6879 = EDGE_LOOP ( 'NONE', ( #1809, #12519, #20743, #3177 ) ) ;
#6880 = LINE ( 'NONE', #21215, #19959 ) ;
#6881 = CARTESIAN_POINT ( 'NONE',  ( 5.000000000000000000, 65.87500000000000000, -72.49999999999985789 ) ) ;
#6882 = ORIENTED_EDGE ( 'NONE', *, *, #14807, .F. ) ;
#6883 = EDGE_LOOP ( 'NONE', ( #10155, #8935, #1456, #9239 ) ) ;
#6884 = CYLINDRICAL_SURFACE ( 'NONE', #2411, 1.000000000000000888 ) ;
#6885 = AXIS2_PLACEMENT_3D ( 'NONE', #4946, #21381, #7164 ) ;
#6886 = CARTESIAN_POINT ( 'NONE',  ( 5.000000000000000000, 27.12500000000000355, -91.49999999999998579 ) ) ;
#6887 = ORIENTED_EDGE ( 'NONE', *, *, #21832, .T. ) ;
#6888 = PRESENTATION_LAYER_ASSIGNMENT (  '', '', ( #14023 ) ) ;
#6889 = EDGE_CURVE ( 'NONE', #7809, #21785, #6949, .T. ) ;
#6890 = DIRECTION ( 'NONE',  ( 0.0000000000000000000, 0.0000000000000000000, -1.000000000000000000 ) ) ;
#6891 = VERTEX_POINT ( 'NONE', #15381 ) ;
#6892 = CIRCLE ( 'NONE', #4627, 1.000000000000000888 ) ;
#6893 = DIRECTION ( 'NONE',  ( 0.0000000000000000000, 0.0000000000000000000, -1.000000000000000000 ) ) ;
#6894 = FACE_OUTER_BOUND ( 'NONE', #13870, .T. ) ;
#6895 = VECTOR ( 'NONE', #9352, 1000.000000000000000 ) ;
#6896 = DIRECTION ( 'NONE',  ( 0.0000000000000000000, 0.0000000000000000000, -1.000000000000000000 ) ) ;
#6897 = CARTESIAN_POINT ( 'NONE',  ( 5.000000000000000000, 81.12500000000000000, -64.49999999999978684 ) ) ;
#6898 = FACE_BOUND ( 'NONE', #2518, .T. ) ;
#6899 = CARTESIAN_POINT ( 'NONE',  ( 0.0000000000000000000, 91.50000000000000000, -37.49999999999977973 ) ) ;
#6900 = DIRECTION ( 'NONE',  ( 0.0000000000000000000, 0.0000000000000000000, -1.000000000000000000 ) ) ;
#6901 = EDGE_CURVE ( 'NONE', #19111, #11795, #8081, .T. ) ;
#6902 = CARTESIAN_POINT ( 'NONE',  ( 0.0000000000000000000, 56.87499999999999289, -73.49999999999990052 ) ) ;
#6903 = VERTEX_POINT ( 'NONE', #21865 ) ;
#6904 = ORIENTED_EDGE ( 'NONE', *, *, #21418, .F. ) ;
#6905 = CIRCLE ( 'NONE', #551, 3.550000000000004707 ) ;
#6906 = DIRECTION ( 'NONE',  ( 0.0000000000000000000, 0.0000000000000000000, 1.000000000000000000 ) ) ;
#6907 = EDGE_CURVE ( 'NONE', #19787, #9396, #19992, .T. ) ;
#6908 = DIRECTION ( 'NONE',  ( -1.000000000000000000, -0.0000000000000000000, -0.0000000000000000000 ) ) ;
#6909 = AXIS2_PLACEMENT_3D ( 'NONE', #16319, #594, #2341 ) ;
#6910 = DIRECTION ( 'NONE',  ( 0.0000000000000000000, 0.0000000000000000000, -1.000000000000000000 ) ) ;
#6911 = LINE ( 'NONE', #19478, #6168 ) ;
#6912 = VERTEX_POINT ( 'NONE', #20115 ) ;
#6913 = DIRECTION ( 'NONE',  ( 0.0000000000000000000, 0.0000000000000000000, -1.000000000000000000 ) ) ;
#6914 = ORIENTED_EDGE ( 'NONE', *, *, #4809, .F. ) ;
#6915 = ADVANCED_FACE ( 'NONE', ( #3911 ), #22307, .F. ) ;
#6916 = EDGE_LOOP ( 'NONE', ( #13896, #3052, #6303, #10619 ) ) ;
#6917 = CARTESIAN_POINT ( 'NONE',  ( 5.000000000000000000, 36.12500000000000711, -64.49999999999995737 ) ) ;
#6918 = LINE ( 'NONE', #22903, #4829 ) ;
#6919 = AXIS2_PLACEMENT_3D ( 'NONE', #343, #5498, #7499 ) ;
#6920 = DIRECTION ( 'NONE',  ( -1.000000000000000000, -0.0000000000000000000, -0.0000000000000000000 ) ) ;
#6921 = ORIENTED_EDGE ( 'NONE', *, *, #9592, .T. ) ;
#6922 = DIRECTION ( 'NONE',  ( 0.0000000000000000000, 0.0000000000000000000, 1.000000000000000000 ) ) ;
#6923 = CIRCLE ( 'NONE', #9986, 1.000000000000002665 ) ;
#6924 = DIRECTION ( 'NONE',  ( 1.000000000000000000, 0.0000000000000000000, 0.0000000000000000000 ) ) ;
#6925 = DIRECTION ( 'NONE',  ( -1.000000000000000000, -0.0000000000000000000, -0.0000000000000000000 ) ) ;
#6926 = AXIS2_PLACEMENT_3D ( 'NONE', #6329, #6213, #13258 ) ;
#6927 = DIRECTION ( 'NONE',  ( -1.000000000000000000, -0.0000000000000000000, -0.0000000000000000000 ) ) ;
#6928 = ORIENTED_EDGE ( 'NONE', *, *, #4131, .F. ) ;
#6929 = VERTEX_POINT ( 'NONE', #5661 ) ;
#6930 = DIRECTION ( 'NONE',  ( 0.0000000000000000000, 0.0000000000000000000, -1.000000000000000000 ) ) ;
#6931 = AXIS2_PLACEMENT_3D ( 'NONE', #21400, #35, #17643 ) ;
#6932 = VECTOR ( 'NONE', #16110, 1000.000000000000000 ) ;
#6933 = VERTEX_POINT ( 'NONE', #9848 ) ;
#6934 = DIRECTION ( 'NONE',  ( -1.000000000000000000, -0.0000000000000000000, -0.0000000000000000000 ) ) ;
#6935 = VECTOR ( 'NONE', #7111, 1000.000000000000000 ) ;
#6936 = VERTEX_POINT ( 'NONE', #3793 ) ;
#6937 = DIRECTION ( 'NONE',  ( 1.000000000000000000, 0.0000000000000000000, 0.0000000000000000000 ) ) ;
#6938 = ORIENTED_EDGE ( 'NONE', *, *, #22909, .F. ) ;
#6939 = AXIS2_PLACEMENT_3D ( 'NONE', #13230, #676, #9707 ) ;
#6940 = FACE_OUTER_BOUND ( 'NONE', #10954, .T. ) ;
#6941 = CIRCLE ( 'NONE', #4712, 1.000000000000000888 ) ;
#6942 = VERTEX_POINT ( 'NONE', #10941 ) ;
#6943 = EDGE_CURVE ( 'NONE', #822, #3017, #7319, .T. ) ;
#6944 = ORIENTED_EDGE ( 'NONE', *, *, #17456, .F. ) ;
#6945 = DIRECTION ( 'NONE',  ( 1.000000000000000000, 0.0000000000000000000, 0.0000000000000000000 ) ) ;
#6946 = CARTESIAN_POINT ( 'NONE',  ( 5.000000000000000000, 81.12500000000000000, -56.49999999999981526 ) ) ;
#6947 = FACE_OUTER_BOUND ( 'NONE', #11484, .T. ) ;
#6948 = PLANE ( 'NONE',  #15971 ) ;
#6949 = CIRCLE ( 'NONE', #20090, 1.000000000000000888 ) ;
#6950 = LINE ( 'NONE', #20821, #534 ) ;
#6951 = DIRECTION ( 'NONE',  ( 0.0000000000000000000, 0.0000000000000000000, 1.000000000000000000 ) ) ;
#6952 = DIRECTION ( 'NONE',  ( 1.000000000000000000, -0.0000000000000000000, -0.0000000000000000000 ) ) ;
#6953 = EDGE_CURVE ( 'NONE', #2731, #11034, #22423, .T. ) ;
#6954 = CARTESIAN_POINT ( 'NONE',  ( 0.0000000000000000000, 56.87499999999999289, -82.49999999999988631 ) ) ;
#6955 = EDGE_CURVE ( 'NONE', #4802, #6071, #11719, .T. ) ;
#6956 = CARTESIAN_POINT ( 'NONE',  ( 5.000000000000000000, 63.12500000000000000, -74.49999999999988631 ) ) ;
#6957 = CARTESIAN_POINT ( 'NONE',  ( 2.000000000000000000, 37.50000000000000000, -60.94999999999995310 ) ) ;
#6958 = EDGE_LOOP ( 'NONE', ( #12282, #8080, #614, #10091 ) ) ;
#6959 = DIRECTION ( 'NONE',  ( 1.000000000000000000, 0.0000000000000000000, 0.0000000000000000000 ) ) ;
#6960 = ORIENTED_EDGE ( 'NONE', *, *, #8180, .F. ) ;
#6961 = AXIS2_PLACEMENT_3D ( 'NONE', #7207, #21654, #297 ) ;
#6962 = CIRCLE ( 'NONE', #20097, 3.550000000000011369 ) ;
#6963 = FACE_OUTER_BOUND ( 'NONE', #23173, .T. ) ;
#6964 = CIRCLE ( 'NONE', #15957, 3.549999999999997602 ) ;
#6965 = ADVANCED_FACE ( 'NONE', ( #18111 ), #2035, .T. ) ;
#6966 = AXIS2_PLACEMENT_3D ( 'NONE', #1237, #6862, #14035 ) ;
#6967 = CIRCLE ( 'NONE', #23104, 1.000000000000000888 ) ;
#6968 = VERTEX_POINT ( 'NONE', #5036 ) ;
#6969 = CIRCLE ( 'NONE', #23107, 1.000000000000000888 ) ;
#6970 = EDGE_CURVE ( 'NONE', #18184, #14431, #13333, .T. ) ;
#6971 = CARTESIAN_POINT ( 'NONE',  ( 2.000000000000000000, 91.50000000000000000, -46.49999999999977973 ) ) ;
#6972 = EDGE_CURVE ( 'NONE', #6445, #8338, #2087, .T. ) ;
#6973 = VERTEX_POINT ( 'NONE', #19127 ) ;
#6974 = DIRECTION ( 'NONE',  ( 0.0000000000000000000, 0.0000000000000000000, -1.000000000000000000 ) ) ;
#6975 = PLANE ( 'NONE',  #12539 ) ;
#6976 = DIRECTION ( 'NONE',  ( -1.000000000000000000, -0.0000000000000000000, -0.0000000000000000000 ) ) ;
#6977 = FACE_BOUND ( 'NONE', #14930, .T. ) ;
#6978 = CIRCLE ( 'NONE', #7349, 1.000000000000004441 ) ;
#6979 = DIRECTION ( 'NONE',  ( 1.000000000000000000, -0.0000000000000000000, -0.0000000000000000000 ) ) ;
#6980 = CARTESIAN_POINT ( 'NONE',  ( 2.000000000000000000, 91.50000000000000000, -113.0499999999997556 ) ) ;
#6981 = VERTEX_POINT ( 'NONE', #17690 ) ;
#6982 = EDGE_CURVE ( 'NONE', #2121, #22954, #8322, .T. ) ;
#6983 = EDGE_CURVE ( 'NONE', #7754, #9929, #11082, .T. ) ;
#6984 = DIRECTION ( 'NONE',  ( 0.0000000000000000000, 0.0000000000000000000, -1.000000000000000000 ) ) ;
#6985 = FACE_OUTER_BOUND ( 'NONE', #17252, .T. ) ;
#6986 = DIRECTION ( 'NONE',  ( -1.000000000000000000, -0.0000000000000000000, -0.0000000000000000000 ) ) ;
#6987 = VECTOR ( 'NONE', #4968, 1000.000000000000000 ) ;
#6988 = ORIENTED_EDGE ( 'NONE', *, *, #21788, .F. ) ;
#6989 = CARTESIAN_POINT ( 'NONE',  ( 5.000000000000000000, 90.12500000000001421, -63.49999999999975131 ) ) ;
#6990 = DIRECTION ( 'NONE',  ( 0.0000000000000000000, 0.0000000000000000000, 1.000000000000000000 ) ) ;
#6991 = DIRECTION ( 'NONE',  ( 0.0000000000000000000, 0.0000000000000000000, 1.000000000000000000 ) ) ;
#6992 = CYLINDRICAL_SURFACE ( 'NONE', #1228, 1.000000000000000888 ) ;
#6993 = AXIS2_PLACEMENT_3D ( 'NONE', #21469, #10559, #3870 ) ;
#6994 = ORIENTED_EDGE ( 'NONE', *, *, #4039, .F. ) ;
#6995 = EDGE_CURVE ( 'NONE', #8324, #18607, #17078, .T. ) ;
#6996 = CARTESIAN_POINT ( 'NONE',  ( 5.000000000000000000, 38.87500000000000000, -28.49999999999996803 ) ) ;
#6997 = VERTEX_POINT ( 'NONE', #1286 ) ;
#6998 = DIRECTION ( 'NONE',  ( 0.0000000000000000000, 0.0000000000000000000, -1.000000000000000000 ) ) ;
#6999 = DIRECTION ( 'NONE',  ( 1.000000000000000000, -0.0000000000000000000, -0.0000000000000000000 ) ) ;
#7000 = VERTEX_POINT ( 'NONE', #1400 ) ;
#7001 = ORIENTED_EDGE ( 'NONE', *, *, #15431, .T. ) ;
#7002 = LINE ( 'NONE', #19335, #884 ) ;
#7003 = DIRECTION ( 'NONE',  ( -1.000000000000000000, -0.0000000000000000000, -0.0000000000000000000 ) ) ;
#7004 = VERTEX_POINT ( 'NONE', #1170 ) ;
#7005 = AXIS2_PLACEMENT_3D ( 'NONE', #10046, #17211, #20619 ) ;
#7006 = DIRECTION ( 'NONE',  ( 1.000000000000000000, 0.0000000000000000000, 0.0000000000000000000 ) ) ;
#7007 = EDGE_LOOP ( 'NONE', ( #21837, #8648 ) ) ;
#7008 = ADVANCED_FACE ( 'NONE', ( #8553 ), #22652, .F. ) ;
#7009 = DIRECTION ( 'NONE',  ( 1.000000000000000000, 0.0000000000000000000, 0.0000000000000000000 ) ) ;
#7010 = DIRECTION ( 'NONE',  ( 0.0000000000000000000, 0.0000000000000000000, -1.000000000000000000 ) ) ;
#7011 = EDGE_CURVE ( 'NONE', #11795, #19111, #3205, .T. ) ;
#7012 = CARTESIAN_POINT ( 'NONE',  ( 0.0000000000000000000, 55.49999999999999289, -10.49999999999990763 ) ) ;
#7013 = CARTESIAN_POINT ( 'NONE',  ( 5.000000000000000000, 45.12500000000000000, -28.49999999999993605 ) ) ;
#7014 = DIRECTION ( 'NONE',  ( 1.000000000000000000, -0.0000000000000000000, -0.0000000000000000000 ) ) ;
#7015 = DIRECTION ( 'NONE',  ( 1.000000000000000000, 0.0000000000000000000, 0.0000000000000000000 ) ) ;
#7016 = DIRECTION ( 'NONE',  ( 0.0000000000000000000, 0.0000000000000000000, 1.000000000000000000 ) ) ;
#7017 = DIRECTION ( 'NONE',  ( 0.0000000000000000000, 0.0000000000000000000, 1.000000000000000000 ) ) ;
#7018 = AXIS2_PLACEMENT_3D ( 'NONE', #181, #5576, #10030 ) ;
#7019 = ORIENTED_EDGE ( 'NONE', *, *, #14534, .F. ) ;
#7020 = ORIENTED_EDGE ( 'NONE', *, *, #21118, .F. ) ;
#7021 = DIRECTION ( 'NONE',  ( -1.000000000000000000, 0.0000000000000000000, 0.0000000000000000000 ) ) ;
#7022 = EDGE_CURVE ( 'NONE', #12968, #19557, #3042, .T. ) ;
#7023 = ADVANCED_FACE ( 'NONE', ( #17250 ), #10090, .T. ) ;
#7024 = DIRECTION ( 'NONE',  ( 0.0000000000000000000, 0.0000000000000000000, 1.000000000000000000 ) ) ;
#7025 = DIRECTION ( 'NONE',  ( 1.000000000000000000, -0.0000000000000000000, -0.0000000000000000000 ) ) ;
#7026 = DIRECTION ( 'NONE',  ( -1.000000000000000000, -0.0000000000000000000, -0.0000000000000000000 ) ) ;
#7027 = ORIENTED_EDGE ( 'NONE', *, *, #14266, .T. ) ;
#7028 = CARTESIAN_POINT ( 'NONE',  ( 2.000000000000000000, 82.49999999999998579, -10.49999999999981171 ) ) ;
#7029 = EDGE_CURVE ( 'NONE', #1636, #17028, #23087, .T. ) ;
#7030 = EDGE_CURVE ( 'NONE', #10452, #7413, #14843, .T. ) ;
#7031 = ORIENTED_EDGE ( 'NONE', *, *, #6074, .T. ) ;
#7032 = EDGE_CURVE ( 'NONE', #2910, #9798, #21237, .T. ) ;
#7033 = CIRCLE ( 'NONE', #13054, 1.000000000000000888 ) ;
#7034 = VECTOR ( 'NONE', #6621, 1000.000000000000000 ) ;
#7035 = VERTEX_POINT ( 'NONE', #12305 ) ;
#7036 = DIRECTION ( 'NONE',  ( 1.000000000000000000, 0.0000000000000000000, 0.0000000000000000000 ) ) ;
#7037 = FACE_OUTER_BOUND ( 'NONE', #5912, .T. ) ;
#7038 = CYLINDRICAL_SURFACE ( 'NONE', #13765, 1.000000000000014655 ) ;
#7039 = ORIENTED_EDGE ( 'NONE', *, *, #11495, .T. ) ;
#7040 = DIRECTION ( 'NONE',  ( 0.0000000000000000000, 0.0000000000000000000, 1.000000000000000000 ) ) ;
#7041 = DIRECTION ( 'NONE',  ( -1.000000000000000000, -0.0000000000000000000, -0.0000000000000000000 ) ) ;
#7042 = FACE_OUTER_BOUND ( 'NONE', #14683, .T. ) ;
#7043 = DIRECTION ( 'NONE',  ( -1.000000000000000000, -0.0000000000000000000, -0.0000000000000000000 ) ) ;
#7044 = ORIENTED_EDGE ( 'NONE', *, *, #9302, .F. ) ;
#7045 = EDGE_LOOP ( 'NONE', ( #4447, #202, #19339, #15421 ) ) ;
#7046 = DIRECTION ( 'NONE',  ( 1.000000000000000000, 0.0000000000000000000, 0.0000000000000000000 ) ) ;
#7047 = AXIS2_PLACEMENT_3D ( 'NONE', #12518, #19682, #3605 ) ;
#7048 = CIRCLE ( 'NONE', #14943, 1.000000000000000888 ) ;
#7049 = ORIENTED_EDGE ( 'NONE', *, *, #17143, .F. ) ;
#7050 = EDGE_CURVE ( 'NONE', #22403, #13030, #12966, .T. ) ;
#7051 = CYLINDRICAL_SURFACE ( 'NONE', #20203, 1.000000000000014655 ) ;
#7052 = ORIENTED_EDGE ( 'NONE', *, *, #16527, .T. ) ;
#7053 = DIRECTION ( 'NONE',  ( 0.0000000000000000000, 0.0000000000000000000, -1.000000000000000000 ) ) ;
#7054 = CIRCLE ( 'NONE', #14188, 1.000000000000000888 ) ;
#7055 = ORIENTED_EDGE ( 'NONE', *, *, #9751, .T. ) ;
#7056 = CARTESIAN_POINT ( 'NONE',  ( 5.000000000000000000, 27.12500000000000355, -20.50000000000000000 ) ) ;
#7057 = EDGE_LOOP ( 'NONE', ( #8423, #21020, #3397, #23139 ) ) ;
#7058 = ORIENTED_EDGE ( 'NONE', *, *, #10813, .T. ) ;
#7059 = DIRECTION ( 'NONE',  ( -1.000000000000000000, -0.0000000000000000000, -0.0000000000000000000 ) ) ;
#7060 = DIRECTION ( 'NONE',  ( 1.000000000000000000, -0.0000000000000000000, -0.0000000000000000000 ) ) ;
#7061 = DIRECTION ( 'NONE',  ( 1.000000000000000000, 0.0000000000000000000, 0.0000000000000000000 ) ) ;
#7062 = DIRECTION ( 'NONE',  ( 0.0000000000000000000, 0.0000000000000000000, 1.000000000000000000 ) ) ;
#7063 = AXIS2_PLACEMENT_3D ( 'NONE', #4918, #17253, #8326 ) ;
#7064 = CYLINDRICAL_SURFACE ( 'NONE', #9047, 3.549999999999997602 ) ;
#7065 = CARTESIAN_POINT ( 'NONE',  ( 2.000000000000000000, 46.50000000000000000, -24.94999999999993179 ) ) ;
#7067 = CIRCLE ( 'NONE', #5954, 1.000000000000000888 ) ;
#7066 = DIRECTION ( 'NONE',  ( -1.000000000000000000, -0.0000000000000000000, -0.0000000000000000000 ) ) ;
#7068 = DIRECTION ( 'NONE',  ( -1.000000000000000000, -0.0000000000000000000, -0.0000000000000000000 ) ) ;
#7069 = CYLINDRICAL_SURFACE ( 'NONE', #22363, 1.000000000000014655 ) ;
#7070 = LINE ( 'NONE', #8716, #13958 ) ;
#7071 = VERTEX_POINT ( 'NONE', #10540 ) ;
#7072 = CARTESIAN_POINT ( 'NONE',  ( 0.0000000000000000000, 56.87499999999999289, -64.49999999999988631 ) ) ;
#7073 = CIRCLE ( 'NONE', #4085, 1.000000000000014655 ) ;
#7074 = ORIENTED_EDGE ( 'NONE', *, *, #17237, .T. ) ;
#7075 = DIRECTION ( 'NONE',  ( 1.000000000000000000, -0.0000000000000000000, -0.0000000000000000000 ) ) ;
#7076 = EDGE_CURVE ( 'NONE', #14670, #15642, #13722, .T. ) ;
#7077 = AXIS2_PLACEMENT_3D ( 'NONE', #13756, #12321, #19255 ) ;
#7078 = AXIS2_PLACEMENT_3D ( 'NONE', #19823, #5156, #1972 ) ;
#7079 = ORIENTED_EDGE ( 'NONE', *, *, #13859, .T. ) ;
#7080 = EDGE_CURVE ( 'NONE', #7971, #12251, #2839, .T. ) ;
#7081 = DIRECTION ( 'NONE',  ( 0.0000000000000000000, 0.0000000000000000000, 1.000000000000000000 ) ) ;
#7082 = EDGE_LOOP ( 'NONE', ( #18928, #21999 ) ) ;
#7083 = ORIENTED_EDGE ( 'NONE', *, *, #15703, .F. ) ;
#7084 = CYLINDRICAL_SURFACE ( 'NONE', #8006, 1.000000000000000888 ) ;
#7085 = DIRECTION ( 'NONE',  ( 0.0000000000000000000, 0.0000000000000000000, -1.000000000000000000 ) ) ;
#7086 = FACE_OUTER_BOUND ( 'NONE', #4321, .T. ) ;
#7087 = FACE_BOUND ( 'NONE', #19479, .T. ) ;
#7088 = CARTESIAN_POINT ( 'NONE',  ( 5.000000000000000000, 27.12500000000000355, -110.5000000000000000 ) ) ;
#7089 = CARTESIAN_POINT ( 'NONE',  ( 2.000000000000000000, 73.50000000000000000, -109.4999999999998295 ) ) ;
#7090 = EDGE_LOOP ( 'NONE', ( #16128, #7430 ) ) ;
#7091 = EDGE_CURVE ( 'NONE', #16858, #11243, #5837, .T. ) ;
#7092 = AXIS2_PLACEMENT_3D ( 'NONE', #15477, #15714, #6893 ) ;
#7093 = CIRCLE ( 'NONE', #12344, 3.549999999999997602 ) ;
#7094 = DIRECTION ( 'NONE',  ( 0.0000000000000000000, 0.0000000000000000000, -1.000000000000000000 ) ) ;
#7095 = CARTESIAN_POINT ( 'NONE',  ( 0.0000000000000000000, 83.87499999999998579, -9.499999999999809930 ) ) ;
#7096 = FACE_OUTER_BOUND ( 'NONE', #458, .T. ) ;
#7097 = ORIENTED_EDGE ( 'NONE', *, *, #15473, .F. ) ;
#7098 = FACE_BOUND ( 'NONE', #12837, .T. ) ;
#7099 = PLANE ( 'NONE',  #15879 ) ;
#7100 = FACE_BOUND ( 'NONE', #11102, .T. ) ;
#7101 = DIRECTION ( 'NONE',  ( 0.0000000000000000000, 0.0000000000000000000, -1.000000000000000000 ) ) ;
#7102 = EDGE_CURVE ( 'NONE', #18392, #5165, #8442, .T. ) ;
#7103 = EDGE_CURVE ( 'NONE', #15326, #19962, #20837, .T. ) ;
#7104 = ORIENTED_EDGE ( 'NONE', *, *, #18463, .T. ) ;
#7105 = EDGE_CURVE ( 'NONE', #745, #17002, #19818, .T. ) ;
#7106 = CARTESIAN_POINT ( 'NONE',  ( 2.000000000000000000, 73.50000000000000000, -60.94999999999983231 ) ) ;
#7107 = ORIENTED_EDGE ( 'NONE', *, *, #5378, .T. ) ;
#7108 = EDGE_CURVE ( 'NONE', #6003, #22403, #10771, .T. ) ;
#7109 = DIRECTION ( 'NONE',  ( 0.0000000000000000000, 0.0000000000000000000, 1.000000000000000000 ) ) ;
#7110 = AXIS2_PLACEMENT_3D ( 'NONE', #15542, #4857, #2541 ) ;
#7111 = DIRECTION ( 'NONE',  ( -1.000000000000000000, -0.0000000000000000000, -0.0000000000000000000 ) ) ;
#7112 = ORIENTED_EDGE ( 'NONE', *, *, #7200, .F. ) ;
#7113 = EDGE_LOOP ( 'NONE', ( #5401, #19967 ) ) ;
#7114 = CARTESIAN_POINT ( 'NONE',  ( 5.000000000000000000, 47.87500000000000000, -55.49999999999993605 ) ) ;
#7115 = DIRECTION ( 'NONE',  ( 0.0000000000000000000, 0.0000000000000000000, 1.000000000000000000 ) ) ;
#7116 = ORIENTED_EDGE ( 'NONE', *, *, #1117, .T. ) ;
#7117 = CARTESIAN_POINT ( 'NONE',  ( 5.000000000000000000, 36.12500000000000711, -83.49999999999997158 ) ) ;
#7118 = EDGE_LOOP ( 'NONE', ( #1935, #7478, #5079, #17512 ) ) ;
#7119 = PLANE ( 'NONE',  #15747 ) ;
#7120 = CYLINDRICAL_SURFACE ( 'NONE', #22775, 1.000000000000004441 ) ;
#7121 = EDGE_CURVE ( 'NONE', #18341, #13561, #21581, .T. ) ;
#7122 = ADVANCED_FACE ( 'NONE', ( #7370 ), #3739, .F. ) ;
#7123 = EDGE_CURVE ( 'NONE', #1039, #13113, #18049, .T. ) ;
#7124 = CARTESIAN_POINT ( 'NONE',  ( 5.000000000000000000, 29.87500000000000355, -73.50000000000000000 ) ) ;
#7125 = DIRECTION ( 'NONE',  ( 1.000000000000000000, 0.0000000000000000000, 0.0000000000000000000 ) ) ;
#7126 = DIRECTION ( 'NONE',  ( 0.0000000000000000000, 0.0000000000000000000, -1.000000000000000000 ) ) ;
#7127 = CARTESIAN_POINT ( 'NONE',  ( 0.0000000000000000000, 73.50000000000000000, -77.04999999999985505 ) ) ;
#7128 = EDGE_CURVE ( 'NONE', #22079, #17092, #10332, .T. ) ;
#7129 = FACE_OUTER_BOUND ( 'NONE', #17509, .T. ) ;
#7130 = CIRCLE ( 'NONE', #22885, 1.000000000000004441 ) ;
#7131 = DIRECTION ( 'NONE',  ( 1.000000000000000000, 0.0000000000000000000, 0.0000000000000000000 ) ) ;
#7132 = VERTEX_POINT ( 'NONE', #23224 ) ;
#7133 = EDGE_LOOP ( 'NONE', ( #21886, #16689 ) ) ;
#7134 = CYLINDRICAL_SURFACE ( 'NONE', #4091, 1.000000000000014655 ) ;
#7135 = CARTESIAN_POINT ( 'NONE',  ( 0.0000000000000000000, 0.0000000000000000000, 0.0000000000000000000 ) ) ;
#7136 = ADVANCED_FACE ( 'NONE', ( #8896 ), #16063, .T. ) ;
#7137 = DIRECTION ( 'NONE',  ( 0.0000000000000000000, 0.0000000000000000000, 1.000000000000000000 ) ) ;
#7138 = EDGE_CURVE ( 'NONE', #13679, #3128, #9222, .T. ) ;
#7139 = CARTESIAN_POINT ( 'NONE',  ( 5.000000000000000000, 27.12500000000000355, -100.4999999999999858 ) ) ;
#7140 = EDGE_CURVE ( 'NONE', #8362, #9943, #14535, .T. ) ;
#7141 = ORIENTED_EDGE ( 'NONE', *, *, #12627, .T. ) ;
#7142 = DIRECTION ( 'NONE',  ( 1.000000000000000000, 0.0000000000000000000, 0.0000000000000000000 ) ) ;
#7143 = DIRECTION ( 'NONE',  ( 0.0000000000000000000, 0.0000000000000000000, -1.000000000000000000 ) ) ;
#7144 = AXIS2_PLACEMENT_3D ( 'NONE', #6437, #4560, #4451 ) ;
#7145 = ORIENTED_EDGE ( 'NONE', *, *, #7963, .T. ) ;
#7146 = ORIENTED_EDGE ( 'NONE', *, *, #5184, .F. ) ;
#7147 = DIRECTION ( 'NONE',  ( 0.0000000000000000000, 0.0000000000000000000, -1.000000000000000000 ) ) ;
#7148 = DIRECTION ( 'NONE',  ( -1.000000000000000000, 0.0000000000000000000, 0.0000000000000000000 ) ) ;
#7149 = DIRECTION ( 'NONE',  ( -1.000000000000000000, -0.0000000000000000000, -0.0000000000000000000 ) ) ;
#7150 = EDGE_LOOP ( 'NONE', ( #412, #3313 ) ) ;
#7151 = FACE_OUTER_BOUND ( 'NONE', #8032, .T. ) ;
#7152 = DIRECTION ( 'NONE',  ( 1.000000000000000000, 0.0000000000000000000, 0.0000000000000000000 ) ) ;
#7153 = EDGE_CURVE ( 'NONE', #21015, #7643, #13352, .T. ) ;
#7154 = CARTESIAN_POINT ( 'NONE',  ( 2.000000000000000000, 64.50000000000000000, -46.49999999999987210 ) ) ;
#7155 = LINE ( 'NONE', #8686, #12140 ) ;
#7156 = EDGE_LOOP ( 'NONE', ( #20648, #9204 ) ) ;
#7157 = EDGE_LOOP ( 'NONE', ( #7764, #9548, #13208, #12029 ) ) ;
#7158 = CYLINDRICAL_SURFACE ( 'NONE', #17948, 1.000000000000014655 ) ;
#7159 = CIRCLE ( 'NONE', #3048, 1.000000000000000888 ) ;
#7160 = VERTEX_POINT ( 'NONE', #1968 ) ;
#7161 = EDGE_CURVE ( 'NONE', #11276, #17387, #10351, .T. ) ;
#7162 = CARTESIAN_POINT ( 'NONE',  ( 5.000000000000000000, 54.12500000000000000, -19.49999999999990763 ) ) ;
#7163 = EDGE_LOOP ( 'NONE', ( #19782, #15812, #3178, #18552 ) ) ;
#7164 = DIRECTION ( 'NONE',  ( 0.0000000000000000000, 0.0000000000000000000, -1.000000000000000000 ) ) ;
#7165 = VERTEX_POINT ( 'NONE', #19363 ) ;
#7166 = VECTOR ( 'NONE', #17634, 1000.000000000000000 ) ;
#7167 = CARTESIAN_POINT ( 'NONE',  ( 2.000000000000000000, 91.50000000000000000, -64.49999999999977263 ) ) ;
#7168 = EDGE_LOOP ( 'NONE', ( #8788, #12962 ) ) ;
#7169 = ORIENTED_EDGE ( 'NONE', *, *, #8117, .T. ) ;
#7170 = DIRECTION ( 'NONE',  ( -1.000000000000000000, -0.0000000000000000000, -0.0000000000000000000 ) ) ;
#7171 = CYLINDRICAL_SURFACE ( 'NONE', #6567, 3.549999999999997602 ) ;
#7172 = CARTESIAN_POINT ( 'NONE',  ( 2.000000000000000000, 37.50000000000000000, -33.94999999999996732 ) ) ;
#7173 = CARTESIAN_POINT ( 'NONE',  ( 0.0000000000000000000, 28.50000000000000000, -19.50000000000000000 ) ) ;
#7174 = CIRCLE ( 'NONE', #5301, 1.000000000000014655 ) ;
#7175 = AXIS2_PLACEMENT_3D ( 'NONE', #1069, #6456, #11978 ) ;
#7176 = DIRECTION ( 'NONE',  ( 0.0000000000000000000, 0.0000000000000000000, 1.000000000000000000 ) ) ;
#7177 = CARTESIAN_POINT ( 'NONE',  ( 2.000000000000000000, 55.49999999999999289, -64.49999999999988631 ) ) ;
#7178 = CYLINDRICAL_SURFACE ( 'NONE', #20986, 1.000000000000002665 ) ;
#7179 = ADVANCED_FACE ( 'NONE', ( #5045, #19244, #22892 ), #6686, .F. ) ;
#7180 = DIRECTION ( 'NONE',  ( 1.000000000000000000, 0.0000000000000000000, 0.0000000000000000000 ) ) ;
#7181 = CARTESIAN_POINT ( 'NONE',  ( 0.0000000000000000000, 56.87499999999999289, -9.499999999999904077 ) ) ;
#7182 = DIRECTION ( 'NONE',  ( 0.0000000000000000000, 0.0000000000000000000, 1.000000000000000000 ) ) ;
#7183 = ORIENTED_EDGE ( 'NONE', *, *, #18366, .F. ) ;
#7184 = DIRECTION ( 'NONE',  ( 0.0000000000000000000, 0.0000000000000000000, -1.000000000000000000 ) ) ;
#7185 = ORIENTED_EDGE ( 'NONE', *, *, #22969, .T. ) ;
#7186 = CARTESIAN_POINT ( 'NONE',  ( 0.0000000000000000000, 37.50000000000000000, -113.0499999999999687 ) ) ;
#7187 = CIRCLE ( 'NONE', #5697, 3.550000000000004707 ) ;
#7188 = CARTESIAN_POINT ( 'NONE',  ( 2.000000000000000000, 73.50000000000000000, -77.04999999999985505 ) ) ;
#7189 = EDGE_CURVE ( 'NONE', #1341, #21717, #21245, .T. ) ;
#7190 = AXIS2_PLACEMENT_3D ( 'NONE', #10750, #12866, #12510 ) ;
#7191 = ORIENTED_EDGE ( 'NONE', *, *, #1158, .F. ) ;
#7192 = AXIS2_PLACEMENT_3D ( 'NONE', #22735, #6523, #13696 ) ;
#7193 = FACE_OUTER_BOUND ( 'NONE', #4706, .T. ) ;
#7194 = ORIENTED_EDGE ( 'NONE', *, *, #1741, .F. ) ;
#7195 = ORIENTED_EDGE ( 'NONE', *, *, #2665, .T. ) ;
#7196 = CARTESIAN_POINT ( 'NONE',  ( 5.000000000000000000, 45.12500000000000000, -55.49999999999993605 ) ) ;
#7197 = CARTESIAN_POINT ( 'NONE',  ( 5.000000000000000000, 56.87499999999999289, -36.49999999999990052 ) ) ;
#7198 = FACE_OUTER_BOUND ( 'NONE', #21338, .T. ) ;
#7199 = FACE_BOUND ( 'NONE', #15755, .T. ) ;
#7200 = EDGE_CURVE ( 'NONE', #6929, #22351, #6224, .T. ) ;
#7201 = AXIS2_PLACEMENT_3D ( 'NONE', #14768, #21925, #10769 ) ;
#7202 = CARTESIAN_POINT ( 'NONE',  ( 5.000000000000000000, 45.12500000000000000, -64.49999999999991473 ) ) ;
#7203 = DIRECTION ( 'NONE',  ( 1.000000000000000000, 0.0000000000000000000, 0.0000000000000000000 ) ) ;
#7204 = ORIENTED_EDGE ( 'NONE', *, *, #20815, .T. ) ;
#7205 = EDGE_CURVE ( 'NONE', #16279, #7322, #19361, .T. ) ;
#7206 = EDGE_CURVE ( 'NONE', #11316, #7406, #1409, .T. ) ;
#7207 = CARTESIAN_POINT ( 'NONE',  ( 2.000000000000000000, 55.49999999999999289, -73.49999999999990052 ) ) ;
#7208 = CARTESIAN_POINT ( 'NONE',  ( 5.000000000000000000, 56.87499999999999289, -19.49999999999990763 ) ) ;
#7209 = CIRCLE ( 'NONE', #22206, 1.000000000000000888 ) ;
#7210 = AXIS2_PLACEMENT_3D ( 'NONE', #8890, #19692, #8657 ) ;
#7211 = ORIENTED_EDGE ( 'NONE', *, *, #16547, .F. ) ;
#7212 = CARTESIAN_POINT ( 'NONE',  ( 5.000000000000000000, 90.12500000000001421, -10.49999999999977973 ) ) ;
#7213 = AXIS2_PLACEMENT_3D ( 'NONE', #19034, #1423, #1190 ) ;
#7214 = CYLINDRICAL_SURFACE ( 'NONE', #11366, 1.000000000000004441 ) ;
#7215 = DIRECTION ( 'NONE',  ( -1.000000000000000000, -0.0000000000000000000, -0.0000000000000000000 ) ) ;
#7216 = CARTESIAN_POINT ( 'NONE',  ( 5.000000000000000000, 29.87500000000000355, -73.50000000000000000 ) ) ;
#7217 = ORIENTED_EDGE ( 'NONE', *, *, #15318, .F. ) ;
#7218 = CIRCLE ( 'NONE', #13622, 1.000000000000002665 ) ;
#7219 = DIRECTION ( 'NONE',  ( -1.000000000000000000, -0.0000000000000000000, -0.0000000000000000000 ) ) ;
#7220 = VERTEX_POINT ( 'NONE', #3279 ) ;
#7221 = FACE_OUTER_BOUND ( 'NONE', #4454, .T. ) ;
#7222 = CARTESIAN_POINT ( 'NONE',  ( 2.000000000000000000, 55.49999999999999289, -100.4999999999999005 ) ) ;
#7223 = EDGE_LOOP ( 'NONE', ( #16514, #20572, #1924, #19501 ) ) ;
#7224 = VERTEX_POINT ( 'NONE', #17824 ) ;
#7225 = CARTESIAN_POINT ( 'NONE',  ( 0.0000000000000000000, 81.12500000000000000, -37.49999999999980815 ) ) ;
#7226 = CIRCLE ( 'NONE', #20366, 3.550000000000001155 ) ;
#7227 = CARTESIAN_POINT ( 'NONE',  ( 0.0000000000000000000, 73.50000000000000000, -37.49999999999983658 ) ) ;
#7228 = VERTEX_POINT ( 'NONE', #15624 ) ;
#7229 = ORIENTED_EDGE ( 'NONE', *, *, #8044, .T. ) ;
#7230 = EDGE_CURVE ( 'NONE', #18383, #471, #12986, .T. ) ;
#7231 = CYLINDRICAL_SURFACE ( 'NONE', #19705, 1.000000000000014655 ) ;
#7232 = VERTEX_POINT ( 'NONE', #8560 ) ;
#7233 = CARTESIAN_POINT ( 'NONE',  ( 5.000000000000000000, 36.12500000000000711, -81.49999999999994316 ) ) ;
#7234 = CIRCLE ( 'NONE', #4260, 1.000000000000004441 ) ;
#7235 = CARTESIAN_POINT ( 'NONE',  ( 5.000000000000000000, 83.87499999999998579, -100.4999999999998010 ) ) ;
#7236 = AXIS2_PLACEMENT_3D ( 'NONE', #5810, #16614, #536 ) ;
#7237 = DIRECTION ( 'NONE',  ( 0.0000000000000000000, 0.0000000000000000000, -1.000000000000000000 ) ) ;
#7238 = DIRECTION ( 'NONE',  ( 0.0000000000000000000, 0.0000000000000000000, -1.000000000000000000 ) ) ;
#7239 = FACE_OUTER_BOUND ( 'NONE', #16772, .T. ) ;
#7240 = CARTESIAN_POINT ( 'NONE',  ( 5.000000000000000000, 38.87500000000000000, -83.49999999999997158 ) ) ;
#7241 = ADVANCED_FACE ( 'NONE', ( #1514 ), #17597, .F. ) ;
#7242 = EDGE_CURVE ( 'NONE', #12654, #18679, #22778, .T. ) ;
#7243 = CARTESIAN_POINT ( 'NONE',  ( 5.000000000000000000, 72.12500000000000000, -37.49999999999983658 ) ) ;
#7244 = CARTESIAN_POINT ( 'NONE',  ( 2.000000000000000000, 91.50000000000000000, -51.94999999999978257 ) ) ;
#7245 = CIRCLE ( 'NONE', #8373, 3.549999999999997602 ) ;
#7246 = VERTEX_POINT ( 'NONE', #12420 ) ;
#7247 = ORIENTED_EDGE ( 'NONE', *, *, #3849, .F. ) ;
#7248 = AXIS2_PLACEMENT_3D ( 'NONE', #6061, #7717, #13124 ) ;
#7249 = FACE_OUTER_BOUND ( 'NONE', #21534, .T. ) ;
#7250 = CARTESIAN_POINT ( 'NONE',  ( 0.0000000000000000000, 27.12500000000000355, -10.50000000000000000 ) ) ;
#7251 = CIRCLE ( 'NONE', #12498, 1.000000000000014655 ) ;
#7252 = VECTOR ( 'NONE', #21093, 1000.000000000000000 ) ;
#7253 = ADVANCED_FACE ( 'NONE', ( #21013 ), #13966, .F. ) ;
#7254 = FACE_OUTER_BOUND ( 'NONE', #17604, .T. ) ;
#7255 = DIRECTION ( 'NONE',  ( -1.000000000000000000, -0.0000000000000000000, -0.0000000000000000000 ) ) ;
#7256 = CIRCLE ( 'NONE', #17385, 1.000000000000000888 ) ;
#7257 = ORIENTED_EDGE ( 'NONE', *, *, #1682, .T. ) ;
#7258 = CIRCLE ( 'NONE', #22640, 3.549999999999997602 ) ;
#7259 = LINE ( 'NONE', #17495, #16623 ) ;
#7260 = DIRECTION ( 'NONE',  ( -1.000000000000000000, -0.0000000000000000000, -0.0000000000000000000 ) ) ;
#7261 = VECTOR ( 'NONE', #8305, 1000.000000000000000 ) ;
#7262 = EDGE_CURVE ( 'NONE', #17590, #11334, #2489, .T. ) ;
#7263 = ORIENTED_EDGE ( 'NONE', *, *, #22251, .F. ) ;
#7264 = ORIENTED_EDGE ( 'NONE', *, *, #15715, .T. ) ;
#7265 = DIRECTION ( 'NONE',  ( -1.000000000000000000, -0.0000000000000000000, -0.0000000000000000000 ) ) ;
#7266 = CARTESIAN_POINT ( 'NONE',  ( 0.0000000000000000000, 92.87500000000000000, -73.49999999999977263 ) ) ;
#7267 = DIRECTION ( 'NONE',  ( 1.000000000000000000, 0.0000000000000000000, 0.0000000000000000000 ) ) ;
#7268 = EDGE_LOOP ( 'NONE', ( #18905, #17079, #22055, #14660 ) ) ;
#7269 = DIRECTION ( 'NONE',  ( 0.0000000000000000000, 0.0000000000000000000, 1.000000000000000000 ) ) ;
#7270 = CARTESIAN_POINT ( 'NONE',  ( 5.000000000000000000, 92.87500000000000000, -29.49999999999978328 ) ) ;
#7271 = PLANE ( 'NONE',  #9021 ) ;
#7272 = AXIS2_PLACEMENT_3D ( 'NONE', #886, #20607, #16850 ) ;
#7273 = DIRECTION ( 'NONE',  ( 0.0000000000000000000, 0.0000000000000000000, 1.000000000000000000 ) ) ;
#7274 = ORIENTED_EDGE ( 'NONE', *, *, #16653, .F. ) ;
#7275 = VECTOR ( 'NONE', #19550, 1000.000000000000000 ) ;
#7276 = EDGE_CURVE ( 'NONE', #10596, #17232, #247, .T. ) ;
#7277 = EDGE_CURVE ( 'NONE', #11832, #2390, #982, .T. ) ;
#7278 = EDGE_LOOP ( 'NONE', ( #4641, #9408, #16802, #15095 ) ) ;
#7279 = DIRECTION ( 'NONE',  ( 0.0000000000000000000, 0.0000000000000000000, 1.000000000000000000 ) ) ;
#7280 = VERTEX_POINT ( 'NONE', #14302 ) ;
#7281 = ORIENTED_EDGE ( 'NONE', *, *, #19899, .T. ) ;
#7282 = AXIS2_PLACEMENT_3D ( 'NONE', #1447, #16352, #19984 ) ;
#7283 = CARTESIAN_POINT ( 'NONE',  ( 0.0000000000000000000, 83.87499999999998579, -37.49999999999980815 ) ) ;
#7284 = CIRCLE ( 'NONE', #14027, 1.000000000000000888 ) ;
#7285 = ORIENTED_EDGE ( 'NONE', *, *, #4008, .T. ) ;
#7286 = CARTESIAN_POINT ( 'NONE',  ( 2.000000000000000000, 46.50000000000000000, -86.04999999999991189 ) ) ;
#7287 = ORIENTED_EDGE ( 'NONE', *, *, #20823, .T. ) ;
#7288 = CARTESIAN_POINT ( 'NONE',  ( 2.000000000000000000, 37.50000000000000000, -28.49999999999996803 ) ) ;
#7289 = ADVANCED_FACE ( 'NONE', ( #12311 ), #19708, .F. ) ;
#7290 = ORIENTED_EDGE ( 'NONE', *, *, #16378, .F. ) ;
#7291 = AXIS2_PLACEMENT_3D ( 'NONE', #5526, #13161, #2138 ) ;
#7292 = CARTESIAN_POINT ( 'NONE',  ( 0.0000000000000000000, 65.87500000000000000, -82.49999999999987210 ) ) ;
#7293 = ORIENTED_EDGE ( 'NONE', *, *, #6, .T. ) ;
#7294 = ORIENTED_EDGE ( 'NONE', *, *, #15316, .F. ) ;
#7295 = AXIS2_PLACEMENT_3D ( 'NONE', #6897, #19122, #14070 ) ;
#7296 = PLANE ( 'NONE',  #13547 ) ;
#7297 = CYLINDRICAL_SURFACE ( 'NONE', #17438, 3.550000000000011369 ) ;
#7298 = CARTESIAN_POINT ( 'NONE',  ( 5.000000000000000000, 92.87500000000000000, -64.49999999999977263 ) ) ;
#7299 = CARTESIAN_POINT ( 'NONE',  ( 5.000000000000000000, 36.12500000000000711, -73.49999999999997158 ) ) ;
#7300 = CIRCLE ( 'NONE', #7666, 3.550000000000011369 ) ;
#7301 = CARTESIAN_POINT ( 'NONE',  ( 2.000000000000000000, 55.49999999999999289, -68.04999999999989768 ) ) ;
#7302 = DIRECTION ( 'NONE',  ( 1.000000000000000000, -0.0000000000000000000, -0.0000000000000000000 ) ) ;
#7303 = ADVANCED_FACE ( 'NONE', ( #17700 ), #12083, .T. ) ;
#7304 = FACE_OUTER_BOUND ( 'NONE', #19591, .T. ) ;
#7305 = FACE_OUTER_BOUND ( 'NONE', #2788, .T. ) ;
#7306 = CIRCLE ( 'NONE', #20805, 3.550000000000011369 ) ;
#7307 = CARTESIAN_POINT ( 'NONE',  ( 5.000000000000000000, 81.12500000000000000, -46.49999999999981526 ) ) ;
#7308 = ORIENTED_EDGE ( 'NONE', *, *, #127, .F. ) ;
#7309 = CARTESIAN_POINT ( 'NONE',  ( 0.0000000000000000000, 55.49999999999999289, -109.4999999999998863 ) ) ;
#7310 = ORIENTED_EDGE ( 'NONE', *, *, #18798, .F. ) ;
#7311 = AXIS2_PLACEMENT_3D ( 'NONE', #3170, #1410, #8563 ) ;
#7312 = CARTESIAN_POINT ( 'NONE',  ( 5.000000000000000000, 83.87499999999998579, -109.4999999999997868 ) ) ;
#7314 = VECTOR ( 'NONE', #3154, 1000.000000000000000 ) ;
#7313 = CARTESIAN_POINT ( 'NONE',  ( 5.000000000000000000, 36.12500000000000711, -100.4999999999999574 ) ) ;
#7315 = AXIS2_PLACEMENT_3D ( 'NONE', #12119, #3084, #1548 ) ;
#7316 = EDGE_CURVE ( 'NONE', #3107, #7505, #8786, .T. ) ;
#7317 = ORIENTED_EDGE ( 'NONE', *, *, #17024, .F. ) ;
#7318 = DIRECTION ( 'NONE',  ( 0.0000000000000000000, 0.0000000000000000000, -1.000000000000000000 ) ) ;
#7319 = CIRCLE ( 'NONE', #18591, 3.549999999999997602 ) ;
#7320 = ORIENTED_EDGE ( 'NONE', *, *, #23023, .T. ) ;
#7321 = VECTOR ( 'NONE', #1187, 1000.000000000000000 ) ;
#7322 = VERTEX_POINT ( 'NONE', #11135 ) ;
#7323 = DIRECTION ( 'NONE',  ( 1.000000000000000000, -0.0000000000000000000, -0.0000000000000000000 ) ) ;
#7324 = DIRECTION ( 'NONE',  ( 0.0000000000000000000, 0.0000000000000000000, -1.000000000000000000 ) ) ;
#7325 = CYLINDRICAL_SURFACE ( 'NONE', #9686, 3.550000000000001155 ) ;
#7326 = EDGE_CURVE ( 'NONE', #20629, #9788, #15621, .T. ) ;
#7327 = DIRECTION ( 'NONE',  ( -1.000000000000000000, 0.0000000000000000000, 0.0000000000000000000 ) ) ;
#7328 = ADVANCED_FACE ( 'NONE', ( #7254 ), #4088, .T. ) ;
#7329 = EDGE_CURVE ( 'NONE', #17028, #10197, #4195, .T. ) ;
#7330 = LINE ( 'NONE', #5567, #22733 ) ;
#7331 = CARTESIAN_POINT ( 'NONE',  ( 0.0000000000000000000, 64.50000000000000000, -68.04999999999985505 ) ) ;
#7332 = EDGE_LOOP ( 'NONE', ( #16243, #548 ) ) ;
#7333 = AXIS2_PLACEMENT_3D ( 'NONE', #3701, #21419, #10855 ) ;
#7334 = VECTOR ( 'NONE', #18920, 1000.000000000000000 ) ;
#7335 = CIRCLE ( 'NONE', #14096, 1.000000000000000888 ) ;
#7336 = DIRECTION ( 'NONE',  ( 0.0000000000000000000, 0.0000000000000000000, 1.000000000000000000 ) ) ;
#7337 = PLANE ( 'NONE',  #22558 ) ;
#7338 = ORIENTED_EDGE ( 'NONE', *, *, #3347, .T. ) ;
#7339 = DIRECTION ( 'NONE',  ( -1.000000000000000000, -0.0000000000000000000, -0.0000000000000000000 ) ) ;
#7340 = CARTESIAN_POINT ( 'NONE',  ( 0.0000000000000000000, 72.12500000000000000, -109.4999999999998295 ) ) ;
#7341 = LINE ( 'NONE', #12984, #14145 ) ;
#7342 = CARTESIAN_POINT ( 'NONE',  ( 2.000000000000000000, 64.50000000000000000, -109.4999999999998579 ) ) ;
#7343 = VECTOR ( 'NONE', #12200, 1000.000000000000000 ) ;
#7344 = EDGE_LOOP ( 'NONE', ( #7787, #17972, #9821, #22900 ) ) ;
#7345 = VECTOR ( 'NONE', #2714, 1000.000000000000000 ) ;
#7346 = DIRECTION ( 'NONE',  ( -1.000000000000000000, -0.0000000000000000000, -0.0000000000000000000 ) ) ;
#7347 = EDGE_LOOP ( 'NONE', ( #19290, #1939 ) ) ;
#7348 = CIRCLE ( 'NONE', #2478, 1.000000000000000888 ) ;
#7349 = AXIS2_PLACEMENT_3D ( 'NONE', #3450, #12491, #17771 ) ;
#7350 = PLANE ( 'NONE',  #9067 ) ;
#7351 = LINE ( 'NONE', #10983, #20074 ) ;
#7352 = VERTEX_POINT ( 'NONE', #18298 ) ;
#7353 = CIRCLE ( 'NONE', #22369, 1.000000000000000888 ) ;
#7354 = ORIENTED_EDGE ( 'NONE', *, *, #18890, .T. ) ;
#7355 = CARTESIAN_POINT ( 'NONE',  ( 0.0000000000000000000, 82.49999999999998579, -105.9499999999997897 ) ) ;
#7356 = CARTESIAN_POINT ( 'NONE',  ( 2.000000000000000000, 37.50000000000000000, -23.04999999999996874 ) ) ;
#7357 = VERTEX_POINT ( 'NONE', #3977 ) ;
#7358 = VERTEX_POINT ( 'NONE', #18056 ) ;
#7360 = AXIS2_PLACEMENT_3D ( 'NONE', #8670, #14083, #15836 ) ;
#7359 = LINE ( 'NONE', #20269, #8094 ) ;
#7361 = EDGE_LOOP ( 'NONE', ( #16654, #2664 ) ) ;
#7362 = DIRECTION ( 'NONE',  ( -1.000000000000000000, 0.0000000000000000000, 0.0000000000000000000 ) ) ;
#7363 = DIRECTION ( 'NONE',  ( 1.000000000000000000, -0.0000000000000000000, -0.0000000000000000000 ) ) ;
#7364 = AXIS2_PLACEMENT_3D ( 'NONE', #21111, #17349, #17472 ) ;
#7365 = DIRECTION ( 'NONE',  ( 1.000000000000000000, 0.0000000000000000000, 0.0000000000000000000 ) ) ;
#7366 = DIRECTION ( 'NONE',  ( -1.000000000000000000, -0.0000000000000000000, -0.0000000000000000000 ) ) ;
#7367 = CARTESIAN_POINT ( 'NONE',  ( 0.0000000000000000000, 36.12500000000000711, -29.49999999999997158 ) ) ;
#7368 = DIRECTION ( 'NONE',  ( -1.000000000000000000, -0.0000000000000000000, -0.0000000000000000000 ) ) ;
#7369 = CARTESIAN_POINT ( 'NONE',  ( 2.000000000000000000, 64.50000000000000000, -73.49999999999987210 ) ) ;
#7370 = FACE_OUTER_BOUND ( 'NONE', #16016, .T. ) ;
#7371 = ORIENTED_EDGE ( 'NONE', *, *, #12715, .F. ) ;
#7372 = ORIENTED_EDGE ( 'NONE', *, *, #8327, .F. ) ;
#7373 = DIRECTION ( 'NONE',  ( 0.0000000000000000000, 0.0000000000000000000, -1.000000000000000000 ) ) ;
#7374 = EDGE_CURVE ( 'NONE', #15461, #2753, #2220, .T. ) ;
#7375 = CARTESIAN_POINT ( 'NONE',  ( 5.000000000000000000, 29.87500000000000355, -109.4999999999999858 ) ) ;
#7376 = FACE_OUTER_BOUND ( 'NONE', #3765, .T. ) ;
#7377 = AXIS2_PLACEMENT_3D ( 'NONE', #13255, #13145, #16782 ) ;
#7378 = LINE ( 'NONE', #11250, #13323 ) ;
#7379 = VERTEX_POINT ( 'NONE', #9015 ) ;
#7380 = EDGE_CURVE ( 'NONE', #19876, #9574, #21580, .T. ) ;
#7381 = DIRECTION ( 'NONE',  ( 0.0000000000000000000, 0.0000000000000000000, 1.000000000000000000 ) ) ;
#7382 = DIRECTION ( 'NONE',  ( 0.0000000000000000000, 0.0000000000000000000, 1.000000000000000000 ) ) ;
#7383 = ORIENTED_EDGE ( 'NONE', *, *, #12890, .F. ) ;
#7384 = VERTEX_POINT ( 'NONE', #1978 ) ;
#7385 = DIRECTION ( 'NONE',  ( 0.0000000000000000000, 0.0000000000000000000, 1.000000000000000000 ) ) ;
#7386 = CARTESIAN_POINT ( 'NONE',  ( 2.000000000000000000, 82.49999999999998579, -28.49999999999981171 ) ) ;
#7387 = FACE_BOUND ( 'NONE', #3801, .T. ) ;
#7388 = CIRCLE ( 'NONE', #22026, 1.000000000000014655 ) ;
#7389 = ORIENTED_EDGE ( 'NONE', *, *, #8410, .T. ) ;
#7390 = LINE ( 'NONE', #16897, #19599 ) ;
#7391 = LINE ( 'NONE', #5628, #18554 ) ;
#7392 = FACE_OUTER_BOUND ( 'NONE', #7, .T. ) ;
#7393 = DIRECTION ( 'NONE',  ( -1.000000000000000000, -0.0000000000000000000, -0.0000000000000000000 ) ) ;
#7394 = ORIENTED_EDGE ( 'NONE', *, *, #2594, .T. ) ;
#7395 = EDGE_CURVE ( 'NONE', #1433, #11817, #11357, .T. ) ;
#7396 = ORIENTED_EDGE ( 'NONE', *, *, #2929, .T. ) ;
#7397 = AXIS2_PLACEMENT_3D ( 'NONE', #6402, #1672, #15883 ) ;
#7398 = DIRECTION ( 'NONE',  ( 0.0000000000000000000, 0.0000000000000000000, 1.000000000000000000 ) ) ;
#7399 = EDGE_LOOP ( 'NONE', ( #2132, #16825 ) ) ;
#7400 = ORIENTED_EDGE ( 'NONE', *, *, #5976, .T. ) ;
#7401 = CARTESIAN_POINT ( 'NONE',  ( 2.000000000000000000, 73.50000000000000000, -82.49999999999984368 ) ) ;
#7402 = EDGE_CURVE ( 'NONE', #19876, #14877, #16367, .T. ) ;
#7403 = ADVANCED_FACE ( 'NONE', ( #5853 ), #5496, .F. ) ;
#7404 = ORIENTED_EDGE ( 'NONE', *, *, #10893, .F. ) ;
#7405 = CARTESIAN_POINT ( 'NONE',  ( 0.0000000000000000000, 27.12500000000000355, -73.50000000000000000 ) ) ;
#7406 = VERTEX_POINT ( 'NONE', #20174 ) ;
#7407 = DIRECTION ( 'NONE',  ( 0.0000000000000000000, 0.0000000000000000000, -1.000000000000000000 ) ) ;
#7408 = AXIS2_PLACEMENT_3D ( 'NONE', #1460, #3438, #5097 ) ;
#7409 = CIRCLE ( 'NONE', #4800, 3.549999999999997602 ) ;
#7410 = VERTEX_POINT ( 'NONE', #3746 ) ;
#7411 = EDGE_CURVE ( 'NONE', #11903, #3577, #5857, .T. ) ;
#7412 = EDGE_CURVE ( 'NONE', #20013, #16163, #14487, .T. ) ;
#7413 = VERTEX_POINT ( 'NONE', #16304 ) ;
#7414 = ORIENTED_EDGE ( 'NONE', *, *, #22139, .T. ) ;
#7415 = VERTEX_POINT ( 'NONE', #100 ) ;
#7416 = DIRECTION ( 'NONE',  ( 1.000000000000000000, -0.0000000000000000000, -0.0000000000000000000 ) ) ;
#7417 = CARTESIAN_POINT ( 'NONE',  ( 5.000000000000000000, 65.87500000000000000, -81.49999999999984368 ) ) ;
#7418 = CARTESIAN_POINT ( 'NONE',  ( 0.0000000000000000000, 36.12500000000000711, -100.4999999999999574 ) ) ;
#7419 = CARTESIAN_POINT ( 'NONE',  ( 5.000000000000000000, 81.12500000000000000, -100.4999999999998010 ) ) ;
#7420 = DIRECTION ( 'NONE',  ( 0.0000000000000000000, 0.0000000000000000000, 1.000000000000000000 ) ) ;
#7421 = DIRECTION ( 'NONE',  ( 1.000000000000000000, 0.0000000000000000000, 0.0000000000000000000 ) ) ;
#7422 = CARTESIAN_POINT ( 'NONE',  ( 0.0000000000000000000, 90.12500000000001421, -38.49999999999977973 ) ) ;
#7423 = FACE_BOUND ( 'NONE', #554, .T. ) ;
#7424 = ADVANCED_FACE ( 'NONE', ( #14421 ), #19937, .T. ) ;
#7425 = VECTOR ( 'NONE', #17767, 1000.000000000000000 ) ;
#7426 = ADVANCED_FACE ( 'NONE', ( #7376 ), #14543, .F. ) ;
#7427 = CIRCLE ( 'NONE', #1806, 1.000000000000014655 ) ;
#7428 = CARTESIAN_POINT ( 'NONE',  ( 0.0000000000000000000, 72.12500000000000000, -92.49999999999984368 ) ) ;
#7429 = CIRCLE ( 'NONE', #1062, 1.000000000000000888 ) ;
#7430 = ORIENTED_EDGE ( 'NONE', *, *, #17655, .T. ) ;
#7431 = DIRECTION ( 'NONE',  ( 1.000000000000000000, -0.0000000000000000000, -0.0000000000000000000 ) ) ;
#7432 = EDGE_LOOP ( 'NONE', ( #21615, #22839, #12877, #17346 ) ) ;
#7433 = CARTESIAN_POINT ( 'NONE',  ( 5.000000000000000000, 47.87500000000000000, -92.49999999999992895 ) ) ;
#7434 = CIRCLE ( 'NONE', #8916, 3.549999999999997602 ) ;
#7435 = CARTESIAN_POINT ( 'NONE',  ( 5.000000000000000000, 90.12500000000001421, -37.49999999999977973 ) ) ;
#7436 = EDGE_LOOP ( 'NONE', ( #16343, #1280, #20894, #9585 ) ) ;
#7437 = EDGE_LOOP ( 'NONE', ( #20682, #11877, #4547, #9925 ) ) ;
#7438 = EDGE_CURVE ( 'NONE', #14321, #7903, #9483, .T. ) ;
#7440 = CARTESIAN_POINT ( 'NONE',  ( 5.000000000000000000, 65.87500000000000000, -10.49999999999987566 ) ) ;
#7439 = CIRCLE ( 'NONE', #10803, 1.000000000000014655 ) ;
#7441 = ORIENTED_EDGE ( 'NONE', *, *, #5376, .F. ) ;
#7442 = CIRCLE ( 'NONE', #20568, 1.000000000000014655 ) ;
#7443 = AXIS2_PLACEMENT_3D ( 'NONE', #11141, #16308, #3864 ) ;
#7444 = ORIENTED_EDGE ( 'NONE', *, *, #19392, .F. ) ;
#7445 = CARTESIAN_POINT ( 'NONE',  ( 0.0000000000000000000, 47.87500000000000000, -92.49999999999992895 ) ) ;
#7446 = CARTESIAN_POINT ( 'NONE',  ( 0.0000000000000000000, 27.12500000000000355, -81.49999999999997158 ) ) ;
#7447 = CARTESIAN_POINT ( 'NONE',  ( 2.000000000000000000, 46.50000000000000000, -78.94999999999991758 ) ) ;
#7448 = FACE_BOUND ( 'NONE', #14980, .T. ) ;
#7449 = VECTOR ( 'NONE', #11066, 1000.000000000000000 ) ;
#7450 = CARTESIAN_POINT ( 'NONE',  ( 5.000000000000000000, 92.87500000000000000, -29.49999999999978328 ) ) ;
#7451 = DIRECTION ( 'NONE',  ( 1.000000000000000000, 0.0000000000000000000, 0.0000000000000000000 ) ) ;
#7452 = ORIENTED_EDGE ( 'NONE', *, *, #13651, .T. ) ;
#7453 = VECTOR ( 'NONE', #11289, 1000.000000000000000 ) ;
#7454 = PLANE ( 'NONE',  #4338 ) ;
#7455 = CARTESIAN_POINT ( 'NONE',  ( 5.000000000000000000, 92.87500000000000000, -109.4999999999997584 ) ) ;
#7456 = EDGE_CURVE ( 'NONE', #830, #20053, #6967, .T. ) ;
#7457 = EDGE_LOOP ( 'NONE', ( #15909, #17205, #2825, #2996 ) ) ;
#7458 = CARTESIAN_POINT ( 'NONE',  ( 5.000000000000000000, 65.87500000000000000, -91.49999999999985789 ) ) ;
#7459 = DIRECTION ( 'NONE',  ( 0.0000000000000000000, 0.0000000000000000000, -1.000000000000000000 ) ) ;
#7460 = DIRECTION ( 'NONE',  ( 0.0000000000000000000, 0.0000000000000000000, 1.000000000000000000 ) ) ;
#7461 = CARTESIAN_POINT ( 'NONE',  ( 0.0000000000000000000, 56.87499999999999289, -110.4999999999999005 ) ) ;
#7462 = EDGE_LOOP ( 'NONE', ( #9791, #14626 ) ) ;
#7463 = AXIS2_PLACEMENT_3D ( 'NONE', #13975, #4822, #1419 ) ;
#7464 = AXIS2_PLACEMENT_3D ( 'NONE', #12657, #15955, #12416 ) ;
#7465 = CIRCLE ( 'NONE', #20585, 1.000000000000000888 ) ;
#7466 = EDGE_LOOP ( 'NONE', ( #19272, #19658 ) ) ;
#7467 = EDGE_CURVE ( 'NONE', #11227, #18446, #12897, .T. ) ;
#7468 = ADVANCED_FACE ( 'NONE', ( #7841 ), #15007, .T. ) ;
#7469 = CARTESIAN_POINT ( 'NONE',  ( 0.0000000000000000000, 92.87500000000000000, -65.49999999999978684 ) ) ;
#7470 = ORIENTED_EDGE ( 'NONE', *, *, #16937, .F. ) ;
#7471 = DIRECTION ( 'NONE',  ( 0.0000000000000000000, 0.0000000000000000000, 1.000000000000000000 ) ) ;
#7472 = DIRECTION ( 'NONE',  ( 0.0000000000000000000, 0.0000000000000000000, 1.000000000000000000 ) ) ;
#7473 = ORIENTED_EDGE ( 'NONE', *, *, #11158, .T. ) ;
#7474 = ORIENTED_EDGE ( 'NONE', *, *, #22031, .F. ) ;
#7475 = DIRECTION ( 'NONE',  ( 1.000000000000000000, 0.0000000000000000000, 0.0000000000000000000 ) ) ;
#7476 = DIRECTION ( 'NONE',  ( 0.0000000000000000000, 0.0000000000000000000, 1.000000000000000000 ) ) ;
#7477 = CIRCLE ( 'NONE', #20601, 1.000000000000000888 ) ;
#7478 = ORIENTED_EDGE ( 'NONE', *, *, #15530, .F. ) ;
#7479 = ORIENTED_EDGE ( 'NONE', *, *, #18431, .T. ) ;
#7480 = CIRCLE ( 'NONE', #4867, 3.549999999999997602 ) ;
#7481 = VECTOR ( 'NONE', #19533, 1000.000000000000000 ) ;
#7482 = LINE ( 'NONE', #14878, #20836 ) ;
#7483 = ORIENTED_EDGE ( 'NONE', *, *, #9751, .F. ) ;
#7484 = CARTESIAN_POINT ( 'NONE',  ( 5.000000000000000000, 72.12500000000000000, -64.49999999999982947 ) ) ;
#7485 = CARTESIAN_POINT ( 'NONE',  ( 5.000000000000000000, 74.87500000000000000, -46.49999999999983658 ) ) ;
#7486 = CARTESIAN_POINT ( 'NONE',  ( 5.000000000000000000, 63.12500000000000000, -92.49999999999987210 ) ) ;
#7487 = DIRECTION ( 'NONE',  ( 1.000000000000000000, 0.0000000000000000000, 0.0000000000000000000 ) ) ;
#7488 = FACE_OUTER_BOUND ( 'NONE', #2853, .T. ) ;
#7489 = EDGE_CURVE ( 'NONE', #16009, #11335, #11692, .T. ) ;
#7490 = EDGE_CURVE ( 'NONE', #1869, #4721, #2855, .T. ) ;
#7491 = DIRECTION ( 'NONE',  ( -1.000000000000000000, -0.0000000000000000000, -0.0000000000000000000 ) ) ;
#7492 = CARTESIAN_POINT ( 'NONE',  ( 2.000000000000000000, 73.50000000000000000, -15.94999999999983942 ) ) ;
#7493 = EDGE_LOOP ( 'NONE', ( #5753, #6023 ) ) ;
#7494 = ORIENTED_EDGE ( 'NONE', *, *, #1713, .T. ) ;
#7495 = DIRECTION ( 'NONE',  ( 0.0000000000000000000, 0.0000000000000000000, -1.000000000000000000 ) ) ;
#7496 = VECTOR ( 'NONE', #558, 1000.000000000000000 ) ;
#7497 = DIRECTION ( 'NONE',  ( 0.0000000000000000000, 0.0000000000000000000, -1.000000000000000000 ) ) ;
#7498 = DIRECTION ( 'NONE',  ( 0.0000000000000000000, 0.0000000000000000000, -1.000000000000000000 ) ) ;
#7499 = DIRECTION ( 'NONE',  ( 0.0000000000000000000, 0.0000000000000000000, -1.000000000000000000 ) ) ;
#7500 = ORIENTED_EDGE ( 'NONE', *, *, #17530, .F. ) ;
#7501 = ORIENTED_EDGE ( 'NONE', *, *, #6565, .T. ) ;
#7502 = CARTESIAN_POINT ( 'NONE',  ( 5.000000000000000000, 90.12500000000001421, -64.49999999999977263 ) ) ;
#7503 = FACE_OUTER_BOUND ( 'NONE', #22871, .T. ) ;
#7504 = ORIENTED_EDGE ( 'NONE', *, *, #19650, .T. ) ;
#7505 = VERTEX_POINT ( 'NONE', #796 ) ;
#7506 = DIRECTION ( 'NONE',  ( 0.0000000000000000000, 0.0000000000000000000, -1.000000000000000000 ) ) ;
#7507 = DIRECTION ( 'NONE',  ( 0.0000000000000000000, 0.0000000000000000000, 1.000000000000000000 ) ) ;
#7508 = CARTESIAN_POINT ( 'NONE',  ( 0.0000000000000000000, 37.50000000000000000, -91.49999999999995737 ) ) ;
#7509 = AXIS2_PLACEMENT_3D ( 'NONE', #7887, #4478, #22673 ) ;
#7510 = EDGE_CURVE ( 'NONE', #16879, #9698, #22627, .T. ) ;
#7511 = ORIENTED_EDGE ( 'NONE', *, *, #5908, .T. ) ;
#7512 = CARTESIAN_POINT ( 'NONE',  ( 5.000000000000000000, 81.12500000000000000, -110.4999999999998010 ) ) ;
#7513 = DIRECTION ( 'NONE',  ( 0.0000000000000000000, 0.0000000000000000000, -1.000000000000000000 ) ) ;
#7514 = CARTESIAN_POINT ( 'NONE',  ( 5.000000000000000000, 38.87500000000000000, -100.4999999999999574 ) ) ;
#7515 = CARTESIAN_POINT ( 'NONE',  ( 0.0000000000000000000, 47.87500000000000000, -83.49999999999992895 ) ) ;
#7516 = VERTEX_POINT ( 'NONE', #11480 ) ;
#7517 = EDGE_CURVE ( 'NONE', #14830, #4523, #4734, .T. ) ;
#7518 = ORIENTED_EDGE ( 'NONE', *, *, #12025, .F. ) ;
#7519 = DIRECTION ( 'NONE',  ( 0.0000000000000000000, 0.0000000000000000000, -1.000000000000000000 ) ) ;
#7520 = ORIENTED_EDGE ( 'NONE', *, *, #11074, .F. ) ;
#7521 = ORIENTED_EDGE ( 'NONE', *, *, #5259, .T. ) ;
#7522 = CARTESIAN_POINT ( 'NONE',  ( 5.000000000000000000, 83.87499999999998579, -37.49999999999980815 ) ) ;
#7523 = ORIENTED_EDGE ( 'NONE', *, *, #17694, .T. ) ;
#7524 = DIRECTION ( 'NONE',  ( 1.000000000000000000, 0.0000000000000000000, 0.0000000000000000000 ) ) ;
#7525 = AXIS2_PLACEMENT_3D ( 'NONE', #4212, #17010, #929 ) ;
#7526 = DIRECTION ( 'NONE',  ( -0.0000000000000000000, -1.000000000000000000, -0.0000000000000000000 ) ) ;
#7527 = EDGE_LOOP ( 'NONE', ( #10494, #16740, #13748, #15331 ) ) ;
#7528 = DIRECTION ( 'NONE',  ( -1.000000000000000000, -0.0000000000000000000, -0.0000000000000000000 ) ) ;
#7529 = ORIENTED_EDGE ( 'NONE', *, *, #10441, .F. ) ;
#7530 = ORIENTED_EDGE ( 'NONE', *, *, #3268, .F. ) ;
#7531 = ORIENTED_EDGE ( 'NONE', *, *, #6690, .F. ) ;
#7532 = DIRECTION ( 'NONE',  ( 0.0000000000000000000, 0.0000000000000000000, 1.000000000000000000 ) ) ;
#7533 = CARTESIAN_POINT ( 'NONE',  ( 2.000000000000000000, 120.0000000000000000, 0.0000000000000000000 ) ) ;
#7534 = CARTESIAN_POINT ( 'NONE',  ( 2.000000000000000000, 28.50000000000000000, -14.05000000000000249 ) ) ;
#7535 = EDGE_CURVE ( 'NONE', #1509, #15410, #16735, .T. ) ;
#7536 = FACE_OUTER_BOUND ( 'NONE', #299, .T. ) ;
#7537 = DIRECTION ( 'NONE',  ( 0.0000000000000000000, 0.0000000000000000000, -1.000000000000000000 ) ) ;
#7538 = CARTESIAN_POINT ( 'NONE',  ( 5.000000000000000000, 56.87499999999999289, -10.49999999999990763 ) ) ;
#7539 = CARTESIAN_POINT ( 'NONE',  ( 2.000000000000000000, 46.50000000000000000, -91.49999999999991473 ) ) ;
#7540 = DIRECTION ( 'NONE',  ( 1.000000000000000000, -0.0000000000000000000, -0.0000000000000000000 ) ) ;
#7541 = EDGE_LOOP ( 'NONE', ( #22451, #10206, #12238, #23020 ) ) ;
#7542 = CYLINDRICAL_SURFACE ( 'NONE', #11829, 3.550000000000011369 ) ;
#7543 = ORIENTED_EDGE ( 'NONE', *, *, #21519, .T. ) ;
#7544 = EDGE_CURVE ( 'NONE', #1604, #1881, #18230, .T. ) ;
#7545 = DIRECTION ( 'NONE',  ( 1.000000000000000000, -0.0000000000000000000, -0.0000000000000000000 ) ) ;
#7546 = CIRCLE ( 'NONE', #1181, 3.550000000000011369 ) ;
#7547 = FACE_OUTER_BOUND ( 'NONE', #7157, .T. ) ;
#7548 = ORIENTED_EDGE ( 'NONE', *, *, #7380, .T. ) ;
#7549 = ORIENTED_EDGE ( 'NONE', *, *, #19614, .T. ) ;
#7550 = EDGE_CURVE ( 'NONE', #14557, #4574, #1145, .T. ) ;
#7551 = DIRECTION ( 'NONE',  ( 1.000000000000000000, 0.0000000000000000000, 0.0000000000000000000 ) ) ;
#7552 = EDGE_CURVE ( 'NONE', #10142, #19833, #22734, .T. ) ;
#7553 = VERTEX_POINT ( 'NONE', #2908 ) ;
#7554 = ORIENTED_EDGE ( 'NONE', *, *, #14468, .T. ) ;
#7555 = DIRECTION ( 'NONE',  ( 1.000000000000000000, 0.0000000000000000000, 0.0000000000000000000 ) ) ;
#7556 = DIRECTION ( 'NONE',  ( -1.000000000000000000, -0.0000000000000000000, -0.0000000000000000000 ) ) ;
#7557 = EDGE_CURVE ( 'NONE', #22339, #350, #20109, .T. ) ;
#7558 = CARTESIAN_POINT ( 'NONE',  ( 0.0000000000000000000, 90.12500000000001421, -28.49999999999977973 ) ) ;
#7559 = CARTESIAN_POINT ( 'NONE',  ( 2.000000000000000000, 82.49999999999998579, -95.04999999999978400 ) ) ;
#7560 = CARTESIAN_POINT ( 'NONE',  ( 5.000000000000000000, 92.87500000000000000, -109.4999999999997584 ) ) ;
#7561 = ORIENTED_EDGE ( 'NONE', *, *, #2874, .F. ) ;
#7562 = DIRECTION ( 'NONE',  ( 0.0000000000000000000, 0.0000000000000000000, -1.000000000000000000 ) ) ;
#7564 = CARTESIAN_POINT ( 'NONE',  ( 2.000000000000000000, 82.49999999999998579, -64.49999999999978684 ) ) ;
#7563 = AXIS2_PLACEMENT_3D ( 'NONE', #10322, #22884, #13852 ) ;
#7565 = EDGE_LOOP ( 'NONE', ( #10092, #22804 ) ) ;
#7566 = CARTESIAN_POINT ( 'NONE',  ( 0.0000000000000000000, 56.87499999999999289, -109.4999999999998863 ) ) ;
#7567 = EDGE_CURVE ( 'NONE', #8431, #13804, #5478, .T. ) ;
#7568 = DIRECTION ( 'NONE',  ( 0.0000000000000000000, 0.0000000000000000000, -1.000000000000000000 ) ) ;
#7569 = CYLINDRICAL_SURFACE ( 'NONE', #9271, 1.000000000000014655 ) ;
#7570 = EDGE_LOOP ( 'NONE', ( #5928, #10925, #10172, #4282 ) ) ;
#7571 = EDGE_CURVE ( 'NONE', #1065, #10468, #9460, .T. ) ;
#7572 = EDGE_CURVE ( 'NONE', #19645, #13250, #11694, .T. ) ;
#7573 = ORIENTED_EDGE ( 'NONE', *, *, #7138, .T. ) ;
#7574 = ORIENTED_EDGE ( 'NONE', *, *, #9427, .F. ) ;
#7575 = CARTESIAN_POINT ( 'NONE',  ( 2.000000000000000000, 55.49999999999999289, -64.49999999999988631 ) ) ;
#7576 = DIRECTION ( 'NONE',  ( 0.0000000000000000000, 0.0000000000000000000, -1.000000000000000000 ) ) ;
#7577 = EDGE_CURVE ( 'NONE', #19265, #13126, #15354, .T. ) ;
#7578 = ORIENTED_EDGE ( 'NONE', *, *, #19215, .F. ) ;
#7579 = ORIENTED_EDGE ( 'NONE', *, *, #6273, .T. ) ;
#7580 = LINE ( 'NONE', #12871, #9534 ) ;
#7581 = DIRECTION ( 'NONE',  ( 0.0000000000000000000, 0.0000000000000000000, 1.000000000000000000 ) ) ;
#7582 = ORIENTED_EDGE ( 'NONE', *, *, #17670, .F. ) ;
#7583 = ORIENTED_EDGE ( 'NONE', *, *, #17447, .F. ) ;
#7584 = AXIS2_PLACEMENT_3D ( 'NONE', #16880, #11820, #20520 ) ;
#7585 = AXIS2_PLACEMENT_3D ( 'NONE', #15559, #21070, #6508 ) ;
#7586 = CARTESIAN_POINT ( 'NONE',  ( 0.0000000000000000000, 38.87500000000000000, -65.49999999999997158 ) ) ;
#7587 = ORIENTED_EDGE ( 'NONE', *, *, #5099, .T. ) ;
#7588 = DIRECTION ( 'NONE',  ( 0.0000000000000000000, 0.0000000000000000000, -1.000000000000000000 ) ) ;
#7589 = AXIS2_PLACEMENT_3D ( 'NONE', #5227, #17904, #3704 ) ;
#7590 = FACE_OUTER_BOUND ( 'NONE', #10075, .T. ) ;
#7591 = CARTESIAN_POINT ( 'NONE',  ( 5.000000000000000000, 92.87500000000000000, -55.49999999999977973 ) ) ;
#7592 = DIRECTION ( 'NONE',  ( 0.0000000000000000000, 0.0000000000000000000, 1.000000000000000000 ) ) ;
#7593 = DIRECTION ( 'NONE',  ( -1.000000000000000000, 0.0000000000000000000, 0.0000000000000000000 ) ) ;
#7594 = ADVANCED_FACE ( 'NONE', ( #18868 ), #22401, .F. ) ;
#7595 = DIRECTION ( 'NONE',  ( 0.0000000000000000000, 0.0000000000000000000, 1.000000000000000000 ) ) ;
#7596 = DIRECTION ( 'NONE',  ( 0.0000000000000000000, 0.0000000000000000000, 1.000000000000000000 ) ) ;
#7597 = VECTOR ( 'NONE', #21279, 1000.000000000000000 ) ;
#7598 = EDGE_LOOP ( 'NONE', ( #18040, #14015, #15001, #9422 ) ) ;
#7599 = EDGE_LOOP ( 'NONE', ( #13829, #2002, #18838, #6547 ) ) ;
#7600 = DIRECTION ( 'NONE',  ( 0.0000000000000000000, 0.0000000000000000000, -1.000000000000000000 ) ) ;
#7601 = VECTOR ( 'NONE', #23033, 1000.000000000000000 ) ;
#7602 = CIRCLE ( 'NONE', #856, 3.549999999999999378 ) ;
#7603 = DIRECTION ( 'NONE',  ( 0.0000000000000000000, 0.0000000000000000000, -1.000000000000000000 ) ) ;
#7604 = AXIS2_PLACEMENT_3D ( 'NONE', #10464, #23017, #10564 ) ;
#7605 = CARTESIAN_POINT ( 'NONE',  ( 2.000000000000000000, 28.50000000000000000, -96.94999999999998863 ) ) ;
#7606 = LINE ( 'NONE', #16305, #932 ) ;
#7607 = EDGE_CURVE ( 'NONE', #23053, #20100, #8702, .T. ) ;
#7608 = VERTEX_POINT ( 'NONE', #2558 ) ;
#7609 = ORIENTED_EDGE ( 'NONE', *, *, #5282, .F. ) ;
#7610 = DIRECTION ( 'NONE',  ( 1.000000000000000000, 0.0000000000000000000, 0.0000000000000000000 ) ) ;
#7611 = AXIS2_PLACEMENT_3D ( 'NONE', #23122, #8558, #19131 ) ;
#7612 = DIRECTION ( 'NONE',  ( -1.000000000000000000, -0.0000000000000000000, -0.0000000000000000000 ) ) ;
#7613 = ORIENTED_EDGE ( 'NONE', *, *, #21943, .T. ) ;
#7614 = AXIS2_PLACEMENT_3D ( 'NONE', #7915, #15081, #14736 ) ;
#7615 = ORIENTED_EDGE ( 'NONE', *, *, #13332, .F. ) ;
#7616 = CYLINDRICAL_SURFACE ( 'NONE', #12234, 3.549999999999997602 ) ;
#7617 = DIRECTION ( 'NONE',  ( 1.000000000000000000, 0.0000000000000000000, 0.0000000000000000000 ) ) ;
#7618 = CARTESIAN_POINT ( 'NONE',  ( 5.000000000000000000, 38.87500000000000000, -9.499999999999966249 ) ) ;
#7619 = EDGE_CURVE ( 'NONE', #7132, #19860, #19577, .T. ) ;
#7620 = ORIENTED_EDGE ( 'NONE', *, *, #4429, .F. ) ;
#7621 = CARTESIAN_POINT ( 'NONE',  ( 5.000000000000000000, 90.12500000000001421, -91.49999999999975842 ) ) ;
#7623 = AXIS2_PLACEMENT_3D ( 'NONE', #8108, #2824, #9988 ) ;
#7622 = DIRECTION ( 'NONE',  ( -1.000000000000000000, -0.0000000000000000000, -0.0000000000000000000 ) ) ;
#7624 = CARTESIAN_POINT ( 'NONE',  ( 5.000000000000000000, 56.87499999999999289, -46.49999999999990052 ) ) ;
#7625 = FACE_OUTER_BOUND ( 'NONE', #7278, .T. ) ;
#7626 = VERTEX_POINT ( 'NONE', #4432 ) ;
#7627 = AXIS2_PLACEMENT_3D ( 'NONE', #12407, #7491, #12887 ) ;
#7628 = PRODUCT_DEFINITION ( 'UNKNOWN', '', #14384, #7751 ) ;
#7629 = CARTESIAN_POINT ( 'NONE',  ( 5.000000000000000000, 36.12500000000000711, -19.49999999999996803 ) ) ;
#7630 = ORIENTED_EDGE ( 'NONE', *, *, #9143, .F. ) ;
#7631 = ORIENTED_EDGE ( 'NONE', *, *, #2164, .F. ) ;
#7632 = ORIENTED_EDGE ( 'NONE', *, *, #5410, .F. ) ;
#7633 = AXIS2_PLACEMENT_3D ( 'NONE', #9717, #15116, #687 ) ;
#7634 = CARTESIAN_POINT ( 'NONE',  ( 5.000000000000000000, 38.87500000000000000, -72.49999999999995737 ) ) ;
#7635 = VERTEX_POINT ( 'NONE', #2669 ) ;
#7636 = CARTESIAN_POINT ( 'NONE',  ( 0.0000000000000000000, 73.50000000000000000, -42.94999999999983942 ) ) ;
#7637 = CIRCLE ( 'NONE', #11767, 1.000000000000000888 ) ;
#7638 = CIRCLE ( 'NONE', #11755, 1.000000000000004441 ) ;
#7639 = DIRECTION ( 'NONE',  ( 0.0000000000000000000, 0.0000000000000000000, 1.000000000000000000 ) ) ;
#7640 = EDGE_CURVE ( 'NONE', #19097, #21657, #16989, .T. ) ;
#7641 = ORIENTED_EDGE ( 'NONE', *, *, #3246, .T. ) ;
#7642 = DIRECTION ( 'NONE',  ( 1.000000000000000000, 0.0000000000000000000, 0.0000000000000000000 ) ) ;
#7643 = VERTEX_POINT ( 'NONE', #10415 ) ;
#7644 = VERTEX_POINT ( 'NONE', #17567 ) ;
#7645 = AXIS2_PLACEMENT_3D ( 'NONE', #6279, #20375, #7921 ) ;
#7646 = ORIENTED_EDGE ( 'NONE', *, *, #6296, .F. ) ;
#7647 = CIRCLE ( 'NONE', #9524, 3.549999999999997602 ) ;
#7648 = CARTESIAN_POINT ( 'NONE',  ( 5.000000000000000000, 90.12500000000001421, -55.49999999999977973 ) ) ;
#7649 = FACE_OUTER_BOUND ( 'NONE', #17162, .T. ) ;
#7650 = VECTOR ( 'NONE', #16151, 1000.000000000000000 ) ;
#7651 = DIRECTION ( 'NONE',  ( 0.0000000000000000000, 0.0000000000000000000, 1.000000000000000000 ) ) ;
#7652 = DIRECTION ( 'NONE',  ( 1.000000000000000000, 0.0000000000000000000, 0.0000000000000000000 ) ) ;
#7653 = DIRECTION ( 'NONE',  ( 1.000000000000000000, -0.0000000000000000000, -0.0000000000000000000 ) ) ;
#7654 = DIRECTION ( 'NONE',  ( 1.000000000000000000, 0.0000000000000000000, 0.0000000000000000000 ) ) ;
#7655 = CIRCLE ( 'NONE', #7665, 3.549999999999997602 ) ;
#7656 = DIRECTION ( 'NONE',  ( 1.000000000000000000, 0.0000000000000000000, 0.0000000000000000000 ) ) ;
#7657 = CARTESIAN_POINT ( 'NONE',  ( 2.000000000000000000, 37.50000000000000000, -15.94999999999996732 ) ) ;
#7658 = ORIENTED_EDGE ( 'NONE', *, *, #7891, .F. ) ;
#7659 = ORIENTED_EDGE ( 'NONE', *, *, #10903, .F. ) ;
#7660 = CARTESIAN_POINT ( 'NONE',  ( 5.000000000000000000, 72.12500000000000000, -46.49999999999983658 ) ) ;
#7661 = DIRECTION ( 'NONE',  ( 0.0000000000000000000, 0.0000000000000000000, -1.000000000000000000 ) ) ;
#7662 = ORIENTED_EDGE ( 'NONE', *, *, #3806, .T. ) ;
#7663 = EDGE_CURVE ( 'NONE', #13530, #15128, #18830, .T. ) ;
#7664 = ORIENTED_EDGE ( 'NONE', *, *, #2817, .F. ) ;
#7665 = AXIS2_PLACEMENT_3D ( 'NONE', #20822, #9903, #19059 ) ;
#7666 = AXIS2_PLACEMENT_3D ( 'NONE', #16247, #16491, #14615 ) ;
#7667 = CARTESIAN_POINT ( 'NONE',  ( 5.000000000000000000, 54.12500000000000000, -73.49999999999990052 ) ) ;
#7668 = ORIENTED_EDGE ( 'NONE', *, *, #20739, .T. ) ;
#7669 = EDGE_LOOP ( 'NONE', ( #5442, #7641 ) ) ;
#7670 = ADVANCED_FACE ( 'NONE', ( #3470 ), #17673, .F. ) ;
#7671 = DIRECTION ( 'NONE',  ( 0.0000000000000000000, 0.0000000000000000000, 1.000000000000000000 ) ) ;
#7672 = CARTESIAN_POINT ( 'NONE',  ( 5.000000000000000000, 83.87499999999998579, -100.4999999999998010 ) ) ;
#7673 = ADVANCED_FACE ( 'NONE', ( #10632 ), #22747, .T. ) ;
#7674 = CARTESIAN_POINT ( 'NONE',  ( 5.000000000000000000, 90.12500000000001421, -91.49999999999975842 ) ) ;
#7675 = CIRCLE ( 'NONE', #21945, 1.000000000000014655 ) ;
#7676 = DIRECTION ( 'NONE',  ( 1.000000000000000000, 0.0000000000000000000, 0.0000000000000000000 ) ) ;
#7677 = DIRECTION ( 'NONE',  ( -1.000000000000000000, -0.0000000000000000000, -0.0000000000000000000 ) ) ;
#7678 = ORIENTED_EDGE ( 'NONE', *, *, #11563, .T. ) ;
#7679 = CIRCLE ( 'NONE', #18927, 1.000000000000000888 ) ;
#7680 = CYLINDRICAL_SURFACE ( 'NONE', #13339, 1.000000000000014655 ) ;
#7681 = CARTESIAN_POINT ( 'NONE',  ( 2.000000000000000000, 64.50000000000000000, -42.94999999999987494 ) ) ;
#7682 = AXIS2_PLACEMENT_3D ( 'NONE', #9420, #15177, #7890 ) ;
#7683 = ORIENTED_EDGE ( 'NONE', *, *, #10950, .T. ) ;
#7684 = DIRECTION ( 'NONE',  ( -1.000000000000000000, -0.0000000000000000000, -0.0000000000000000000 ) ) ;
#7685 = VECTOR ( 'NONE', #2802, 1000.000000000000000 ) ;
#7686 = DIRECTION ( 'NONE',  ( 0.0000000000000000000, 0.0000000000000000000, -1.000000000000000000 ) ) ;
#7687 = DIRECTION ( 'NONE',  ( -1.000000000000000000, -0.0000000000000000000, -0.0000000000000000000 ) ) ;
#7688 = AXIS2_PLACEMENT_3D ( 'NONE', #3315, #1330, #3424 ) ;
#7689 = EDGE_CURVE ( 'NONE', #16691, #18191, #20707, .T. ) ;
#7690 = ORIENTED_EDGE ( 'NONE', *, *, #1375, .F. ) ;
#7691 = ADVANCED_FACE ( 'NONE', ( #6656, #5131, #17458 ), #17793, .F. ) ;
#7692 = CIRCLE ( 'NONE', #20455, 1.000000000000000888 ) ;
#7693 = EDGE_CURVE ( 'NONE', #3821, #8654, #1720, .T. ) ;
#7694 = ORIENTED_EDGE ( 'NONE', *, *, #16952, .T. ) ;
#7695 = CIRCLE ( 'NONE', #22704, 3.550000000000001155 ) ;
#7696 = CARTESIAN_POINT ( 'NONE',  ( 0.0000000000000000000, 92.87500000000000000, -47.49999999999977973 ) ) ;
#7697 = LINE ( 'NONE', #22138, #4640 ) ;
#7698 = ORIENTED_EDGE ( 'NONE', *, *, #691, .F. ) ;
#7699 = AXIS2_PLACEMENT_3D ( 'NONE', #9004, #19693, #21567 ) ;
#7700 = EDGE_LOOP ( 'NONE', ( #20697, #18789, #4155, #15932 ) ) ;
#7701 = CARTESIAN_POINT ( 'NONE',  ( 0.0000000000000000000, 73.50000000000000000, -95.04999999999984084 ) ) ;
#7702 = EDGE_CURVE ( 'NONE', #230, #22412, #17334, .T. ) ;
#7703 = LINE ( 'NONE', #11229, #19829 ) ;
#7704 = CIRCLE ( 'NONE', #16710, 1.000000000000000888 ) ;
#7705 = AXIS2_PLACEMENT_3D ( 'NONE', #15130, #6206, #13381 ) ;
#7706 = ADVANCED_FACE ( 'NONE', ( #15810 ), #19331, .T. ) ;
#7707 = ORIENTED_EDGE ( 'NONE', *, *, #2695, .F. ) ;
#7708 = ORIENTED_EDGE ( 'NONE', *, *, #9812, .F. ) ;
#7709 = CARTESIAN_POINT ( 'NONE',  ( 0.0000000000000000000, 92.87500000000000000, -64.49999999999977263 ) ) ;
#7710 = ORIENTED_EDGE ( 'NONE', *, *, #22336, .F. ) ;
#7711 = DIRECTION ( 'NONE',  ( -1.000000000000000000, 0.0000000000000000000, 0.0000000000000000000 ) ) ;
#7712 = DIRECTION ( 'NONE',  ( 0.0000000000000000000, 0.0000000000000000000, 1.000000000000000000 ) ) ;
#7713 = AXIS2_PLACEMENT_3D ( 'NONE', #10437, #22886, #13853 ) ;
#7714 = CYLINDRICAL_SURFACE ( 'NONE', #19960, 1.000000000000000888 ) ;
#7715 = FACE_OUTER_BOUND ( 'NONE', #5051, .T. ) ;
#7716 = DIRECTION ( 'NONE',  ( 1.000000000000000000, -0.0000000000000000000, -0.0000000000000000000 ) ) ;
#7717 = DIRECTION ( 'NONE',  ( 1.000000000000000000, 0.0000000000000000000, 0.0000000000000000000 ) ) ;
#7718 = CARTESIAN_POINT ( 'NONE',  ( 5.000000000000000000, 56.87499999999999289, -99.49999999999988631 ) ) ;
#7719 = EDGE_CURVE ( 'NONE', #699, #4100, #12284, .T. ) ;
#7720 = EDGE_LOOP ( 'NONE', ( #10773, #14050 ) ) ;
#7721 = ORIENTED_EDGE ( 'NONE', *, *, #23234, .T. ) ;
#7722 = CARTESIAN_POINT ( 'NONE',  ( 5.000000000000000000, 63.12500000000000000, -38.49999999999987210 ) ) ;
#7723 = CIRCLE ( 'NONE', #5850, 3.550000000000001155 ) ;
#7724 = FACE_OUTER_BOUND ( 'NONE', #7527, .T. ) ;
#7725 = DIRECTION ( 'NONE',  ( 0.0000000000000000000, 0.0000000000000000000, -1.000000000000000000 ) ) ;
#7726 = CARTESIAN_POINT ( 'NONE',  ( 2.000000000000000000, 46.50000000000000000, -69.94999999999993179 ) ) ;
#7727 = VECTOR ( 'NONE', #13687, 1000.000000000000000 ) ;
#7728 = VECTOR ( 'NONE', #1863, 1000.000000000000000 ) ;
#7729 = ORIENTED_EDGE ( 'NONE', *, *, #1133, .F. ) ;
#7730 = ORIENTED_EDGE ( 'NONE', *, *, #20248, .F. ) ;
#7731 = EDGE_CURVE ( 'NONE', #18565, #19265, #18466, .T. ) ;
#7732 = DIRECTION ( 'NONE',  ( 1.000000000000000000, 0.0000000000000000000, 0.0000000000000000000 ) ) ;
#7733 = DIRECTION ( 'NONE',  ( 0.0000000000000000000, 0.0000000000000000000, -1.000000000000000000 ) ) ;
#7734 = FACE_BOUND ( 'NONE', #14970, .T. ) ;
#7735 = CIRCLE ( 'NONE', #20856, 1.000000000000014655 ) ;
#7736 = EDGE_LOOP ( 'NONE', ( #4938, #6290, #7141, #22338 ) ) ;
#7737 = EDGE_CURVE ( 'NONE', #16716, #6576, #7209, .T. ) ;
#7738 = VERTEX_POINT ( 'NONE', #21430 ) ;
#7739 = CARTESIAN_POINT ( 'NONE',  ( 5.000000000000000000, 63.12500000000000000, -27.49999999999986855 ) ) ;
#7740 = DIRECTION ( 'NONE',  ( -1.000000000000000000, -0.0000000000000000000, -0.0000000000000000000 ) ) ;
#7741 = PLANE ( 'NONE',  #10001 ) ;
#7742 = AXIS2_PLACEMENT_3D ( 'NONE', #20479, #15308, #17183 ) ;
#7743 = EDGE_LOOP ( 'NONE', ( #7819, #4722 ) ) ;
#7744 = DIRECTION ( 'NONE',  ( 1.000000000000000000, 0.0000000000000000000, 0.0000000000000000000 ) ) ;
#7745 = DIRECTION ( 'NONE',  ( -1.000000000000000000, -0.0000000000000000000, -0.0000000000000000000 ) ) ;
#7746 = CYLINDRICAL_SURFACE ( 'NONE', #422, 3.550000000000001155 ) ;
#7747 = FACE_OUTER_BOUND ( 'NONE', #5892, .T. ) ;
#7748 = ORIENTED_EDGE ( 'NONE', *, *, #13885, .F. ) ;
#7749 = DIRECTION ( 'NONE',  ( 0.0000000000000000000, 0.0000000000000000000, 1.000000000000000000 ) ) ;
#7750 = EDGE_CURVE ( 'NONE', #965, #18544, #14713, .T. ) ;
#7751 = PRODUCT_DEFINITION_CONTEXT ( 'detailed design', #9116, 'design' ) ;
#7752 = EDGE_CURVE ( 'NONE', #10757, #19710, #6880, .T. ) ;
#7753 = AXIS2_PLACEMENT_3D ( 'NONE', #11187, #11070, #14600 ) ;
#7754 = VERTEX_POINT ( 'NONE', #3362 ) ;
#7755 = ORIENTED_EDGE ( 'NONE', *, *, #967, .F. ) ;
#7756 = CARTESIAN_POINT ( 'NONE',  ( 5.000000000000000000, 65.87500000000000000, -37.49999999999987210 ) ) ;
#7757 = VECTOR ( 'NONE', #18543, 1000.000000000000000 ) ;
#7758 = LINE ( 'NONE', #4464, #14623 ) ;
#7759 = EDGE_CURVE ( 'NONE', #1493, #6856, #8757, .T. ) ;
#7760 = CARTESIAN_POINT ( 'NONE',  ( 5.000000000000000000, 83.87499999999998579, -28.49999999999981171 ) ) ;
#7761 = VECTOR ( 'NONE', #6423, 1000.000000000000000 ) ;
#7762 = EDGE_CURVE ( 'NONE', #18658, #7232, #12390, .T. ) ;
#7763 = EDGE_CURVE ( 'NONE', #5457, #3758, #6772, .T. ) ;
#7764 = ORIENTED_EDGE ( 'NONE', *, *, #21489, .F. ) ;
#7765 = CARTESIAN_POINT ( 'NONE',  ( 5.000000000000000000, 27.12500000000000355, -74.50000000000001421 ) ) ;
#7766 = EDGE_LOOP ( 'NONE', ( #3871, #19503 ) ) ;
#7767 = VECTOR ( 'NONE', #11217, 1000.000000000000000 ) ;
#7768 = ORIENTED_EDGE ( 'NONE', *, *, #1525, .F. ) ;
#7769 = ORIENTED_EDGE ( 'NONE', *, *, #22147, .F. ) ;
#7770 = LINE ( 'NONE', #728, #18907 ) ;
#7771 = CARTESIAN_POINT ( 'NONE',  ( 5.000000000000000000, 92.87500000000000000, -63.49999999999975131 ) ) ;
#7772 = DIRECTION ( 'NONE',  ( 0.0000000000000000000, 0.0000000000000000000, 1.000000000000000000 ) ) ;
#7773 = DIRECTION ( 'NONE',  ( 1.000000000000000000, -0.0000000000000000000, -0.0000000000000000000 ) ) ;
#7774 = CARTESIAN_POINT ( 'NONE',  ( 2.000000000000000000, 73.50000000000000000, -100.4999999999998437 ) ) ;
#7775 = CARTESIAN_POINT ( 'NONE',  ( 0.0000000000000000000, 27.12500000000000355, -72.49999999999998579 ) ) ;
#7776 = DIRECTION ( 'NONE',  ( 1.000000000000000000, 0.0000000000000000000, 0.0000000000000000000 ) ) ;
#7777 = DIRECTION ( 'NONE',  ( -1.000000000000000000, -0.0000000000000000000, -0.0000000000000000000 ) ) ;
#7778 = EDGE_CURVE ( 'NONE', #16440, #21559, #3254, .T. ) ;
#7779 = VERTEX_POINT ( 'NONE', #4060 ) ;
#7780 = VERTEX_POINT ( 'NONE', #5821 ) ;
#7781 = CARTESIAN_POINT ( 'NONE',  ( 0.0000000000000000000, 65.87500000000000000, -65.49999999999987210 ) ) ;
#7782 = CIRCLE ( 'NONE', #13790, 3.549999999999997602 ) ;
#7783 = CARTESIAN_POINT ( 'NONE',  ( 5.000000000000000000, 81.12500000000000000, -109.4999999999997868 ) ) ;
#7784 = ORIENTED_EDGE ( 'NONE', *, *, #9044, .T. ) ;
#7785 = EDGE_LOOP ( 'NONE', ( #16074, #2158 ) ) ;
#7786 = DIRECTION ( 'NONE',  ( 1.000000000000000000, 0.0000000000000000000, 0.0000000000000000000 ) ) ;
#7787 = ORIENTED_EDGE ( 'NONE', *, *, #17886, .F. ) ;
#7788 = ORIENTED_EDGE ( 'NONE', *, *, #5261, .F. ) ;
#7789 = DIRECTION ( 'NONE',  ( 0.0000000000000000000, 0.0000000000000000000, 1.000000000000000000 ) ) ;
#7790 = DIRECTION ( 'NONE',  ( 0.0000000000000000000, 0.0000000000000000000, 1.000000000000000000 ) ) ;
#7791 = DIRECTION ( 'NONE',  ( 0.0000000000000000000, 0.0000000000000000000, 1.000000000000000000 ) ) ;
#7792 = CIRCLE ( 'NONE', #19416, 1.000000000000000888 ) ;
#7793 = CYLINDRICAL_SURFACE ( 'NONE', #10636, 1.000000000000014655 ) ;
#7794 = PLANE ( 'NONE',  #9126 ) ;
#7795 = AXIS2_PLACEMENT_3D ( 'NONE', #3326, #994, #8149 ) ;
#7796 = EDGE_LOOP ( 'NONE', ( #70, #12987 ) ) ;
#7797 = EDGE_CURVE ( 'NONE', #5660, #20205, #5469, .T. ) ;
#7798 = CARTESIAN_POINT ( 'NONE',  ( 0.0000000000000000000, 83.87499999999998579, -46.49999999999981526 ) ) ;
#7799 = DIRECTION ( 'NONE',  ( 1.000000000000000000, -0.0000000000000000000, -0.0000000000000000000 ) ) ;
#7800 = ORIENTED_EDGE ( 'NONE', *, *, #14916, .F. ) ;
#7801 = DIRECTION ( 'NONE',  ( 0.0000000000000000000, 0.0000000000000000000, 1.000000000000000000 ) ) ;
#7802 = DIRECTION ( 'NONE',  ( 1.000000000000000000, 0.0000000000000000000, 0.0000000000000000000 ) ) ;
#7803 = CARTESIAN_POINT ( 'NONE',  ( 5.000000000000000000, 65.87500000000000000, -56.49999999999987921 ) ) ;
#7804 = EDGE_LOOP ( 'NONE', ( #9976, #3629, #22395, #4115 ) ) ;
#7805 = EDGE_CURVE ( 'NONE', #1561, #10417, #19200, .T. ) ;
#7806 = CIRCLE ( 'NONE', #8923, 3.549999999999997602 ) ;
#7807 = AXIS2_PLACEMENT_3D ( 'NONE', #10918, #126, #21482 ) ;
#7808 = AXIS2_PLACEMENT_3D ( 'NONE', #41, #14359, #21642 ) ;
#7809 = VERTEX_POINT ( 'NONE', #9451 ) ;
#7810 = CARTESIAN_POINT ( 'NONE',  ( 5.000000000000000000, 36.12500000000000711, -100.4999999999999574 ) ) ;
#7811 = FACE_OUTER_BOUND ( 'NONE', #16625, .T. ) ;
#7812 = AXIS2_PLACEMENT_3D ( 'NONE', #22852, #8741, #6760 ) ;
#7813 = ORIENTED_EDGE ( 'NONE', *, *, #20912, .T. ) ;
#7814 = ORIENTED_EDGE ( 'NONE', *, *, #18236, .T. ) ;
#7815 = CARTESIAN_POINT ( 'NONE',  ( 2.000000000000000000, 55.49999999999999289, -41.04999999999989768 ) ) ;
#7816 = FACE_OUTER_BOUND ( 'NONE', #2036, .T. ) ;
#7817 = EDGE_CURVE ( 'NONE', #7384, #42, #5584, .T. ) ;
#7818 = ORIENTED_EDGE ( 'NONE', *, *, #19049, .F. ) ;
#7819 = ORIENTED_EDGE ( 'NONE', *, *, #17363, .F. ) ;
#7820 = DIRECTION ( 'NONE',  ( 0.0000000000000000000, 0.0000000000000000000, 1.000000000000000000 ) ) ;
#7821 = EDGE_LOOP ( 'NONE', ( #1115, #10615, #2841, #10831 ) ) ;
#7822 = CARTESIAN_POINT ( 'NONE',  ( 0.0000000000000000000, 54.12500000000000000, -38.49999999999990052 ) ) ;
#7823 = CARTESIAN_POINT ( 'NONE',  ( 0.0000000000000000000, 65.87500000000000000, -36.49999999999987210 ) ) ;
#7824 = EDGE_CURVE ( 'NONE', #7406, #21524, #22587, .T. ) ;
#7825 = VECTOR ( 'NONE', #10211, 1000.000000000000000 ) ;
#7826 = EDGE_CURVE ( 'NONE', #9428, #21061, #8343, .T. ) ;
#7827 = FACE_OUTER_BOUND ( 'NONE', #6659, .T. ) ;
#7828 = CARTESIAN_POINT ( 'NONE',  ( 0.0000000000000000000, 92.87500000000000000, -38.49999999999977973 ) ) ;
#7829 = DIRECTION ( 'NONE',  ( -1.000000000000000000, -0.0000000000000000000, -0.0000000000000000000 ) ) ;
#7830 = AXIS2_PLACEMENT_3D ( 'NONE', #1093, #8360, #18304 ) ;
#7831 = DIRECTION ( 'NONE',  ( 1.000000000000000000, -0.0000000000000000000, -0.0000000000000000000 ) ) ;
#7832 = EDGE_CURVE ( 'NONE', #20497, #17680, #3081, .T. ) ;
#7833 = CARTESIAN_POINT ( 'NONE',  ( 0.0000000000000000000, 63.12500000000000000, -28.49999999999987210 ) ) ;
#7834 = ORIENTED_EDGE ( 'NONE', *, *, #15353, .T. ) ;
#7835 = ORIENTED_EDGE ( 'NONE', *, *, #3371, .F. ) ;
#7836 = AXIS2_PLACEMENT_3D ( 'NONE', #15749, #8235, #4933 ) ;
#7837 = EDGE_CURVE ( 'NONE', #8454, #2810, #5704, .T. ) ;
#7838 = CARTESIAN_POINT ( 'NONE',  ( 0.0000000000000000000, 0.0000000000000000000, 0.0000000000000000000 ) ) ;
#7839 = DIRECTION ( 'NONE',  ( 0.0000000000000000000, 0.0000000000000000000, -1.000000000000000000 ) ) ;
#7840 = ORIENTED_EDGE ( 'NONE', *, *, #3803, .T. ) ;
#7841 = FACE_OUTER_BOUND ( 'NONE', #6564, .T. ) ;
#7842 = AXIS2_PLACEMENT_3D ( 'NONE', #7266, #6322, #15019 ) ;
#7843 = CARTESIAN_POINT ( 'NONE',  ( 5.000000000000000000, 63.12500000000000000, -65.49999999999987210 ) ) ;
#7844 = AXIS2_PLACEMENT_3D ( 'NONE', #16067, #2323, #16647 ) ;
#7845 = AXIS2_PLACEMENT_3D ( 'NONE', #20152, #5589, #14642 ) ;
#7846 = VERTEX_POINT ( 'NONE', #2193 ) ;
#7847 = ORIENTED_EDGE ( 'NONE', *, *, #11443, .T. ) ;
#7848 = LINE ( 'NONE', #15011, #9639 ) ;
#7849 = FACE_OUTER_BOUND ( 'NONE', #10949, .T. ) ;
#7850 = DIRECTION ( 'NONE',  ( -1.000000000000000000, -0.0000000000000000000, -0.0000000000000000000 ) ) ;
#7851 = EDGE_CURVE ( 'NONE', #15901, #5213, #2348, .T. ) ;
#7852 = EDGE_LOOP ( 'NONE', ( #17436, #6130 ) ) ;
#7853 = ADVANCED_FACE ( 'NONE', ( #9347 ), #16621, .F. ) ;
#7854 = CARTESIAN_POINT ( 'NONE',  ( 0.0000000000000000000, 72.12500000000000000, -56.49999999999984368 ) ) ;
#7855 = ORIENTED_EDGE ( 'NONE', *, *, #16456, .T. ) ;
#7856 = DIRECTION ( 'NONE',  ( -1.000000000000000000, -0.0000000000000000000, -0.0000000000000000000 ) ) ;
#7857 = ADVANCED_FACE ( 'NONE', ( #2072 ), #9230, .T. ) ;
#7858 = DIRECTION ( 'NONE',  ( 1.000000000000000000, 0.0000000000000000000, 0.0000000000000000000 ) ) ;
#7859 = ORIENTED_EDGE ( 'NONE', *, *, #5128, .T. ) ;
#7860 = CARTESIAN_POINT ( 'NONE',  ( 5.000000000000000000, 72.12500000000000000, -19.49999999999984368 ) ) ;
#7861 = CARTESIAN_POINT ( 'NONE',  ( 2.000000000000000000, 46.50000000000000000, -95.04999999999991189 ) ) ;
#7862 = DIRECTION ( 'NONE',  ( -1.000000000000000000, -0.0000000000000000000, -0.0000000000000000000 ) ) ;
#7863 = FACE_BOUND ( 'NONE', #22861, .T. ) ;
#7864 = VERTEX_POINT ( 'NONE', #21670 ) ;
#7865 = CARTESIAN_POINT ( 'NONE',  ( 2.000000000000000000, 73.50000000000000000, -91.49999999999982947 ) ) ;
#7866 = CIRCLE ( 'NONE', #10853, 1.000000000000000888 ) ;
#7867 = AXIS2_PLACEMENT_3D ( 'NONE', #7313, #14486, #11302 ) ;
#7868 = VERTEX_POINT ( 'NONE', #17917 ) ;
#7869 = VERTEX_POINT ( 'NONE', #7696 ) ;
#7870 = EDGE_CURVE ( 'NONE', #11139, #871, #3948, .T. ) ;
#7871 = FACE_OUTER_BOUND ( 'NONE', #7090, .T. ) ;
#7872 = EDGE_CURVE ( 'NONE', #4967, #11512, #16154, .T. ) ;
#7873 = ADVANCED_FACE ( 'NONE', ( #3717 ), #67, .F. ) ;
#7874 = DIRECTION ( 'NONE',  ( 0.0000000000000000000, 0.0000000000000000000, -1.000000000000000000 ) ) ;
#7875 = CARTESIAN_POINT ( 'NONE',  ( 5.000000000000000000, 47.87500000000000000, -82.49999999999991473 ) ) ;
#7876 = ORIENTED_EDGE ( 'NONE', *, *, #6139, .F. ) ;
#7877 = DIRECTION ( 'NONE',  ( 0.0000000000000000000, 0.0000000000000000000, -1.000000000000000000 ) ) ;
#7878 = VECTOR ( 'NONE', #6241, 1000.000000000000000 ) ;
#7879 = VERTEX_POINT ( 'NONE', #9100 ) ;
#7880 = ADVANCED_FACE ( 'NONE', ( #21903, #190, #7221 ), #7350, .F. ) ;
#7881 = EDGE_LOOP ( 'NONE', ( #8353, #19440, #3442, #6667 ) ) ;
#7882 = EDGE_LOOP ( 'NONE', ( #4015, #6882, #11367, #11252 ) ) ;
#7883 = DIRECTION ( 'NONE',  ( 0.0000000000000000000, 0.0000000000000000000, 1.000000000000000000 ) ) ;
#7884 = CARTESIAN_POINT ( 'NONE',  ( 0.0000000000000000000, 36.12500000000000711, -9.499999999999966249 ) ) ;
#7885 = CARTESIAN_POINT ( 'NONE',  ( 0.0000000000000000000, 63.12500000000000000, -10.49999999999987566 ) ) ;
#7886 = CARTESIAN_POINT ( 'NONE',  ( 5.000000000000000000, 65.87500000000000000, -109.4999999999998579 ) ) ;
#7887 = CARTESIAN_POINT ( 'NONE',  ( 2.000000000000000000, 73.50000000000000000, -28.49999999999984013 ) ) ;
#7888 = DIRECTION ( 'NONE',  ( 1.000000000000000000, -0.0000000000000000000, -0.0000000000000000000 ) ) ;
#7889 = CARTESIAN_POINT ( 'NONE',  ( 0.0000000000000000000, 29.87500000000000355, -56.50000000000000000 ) ) ;
#7890 = DIRECTION ( 'NONE',  ( 0.0000000000000000000, 0.0000000000000000000, -1.000000000000000000 ) ) ;
#7891 = EDGE_CURVE ( 'NONE', #10668, #18339, #15083, .T. ) ;
#7892 = ORIENTED_EDGE ( 'NONE', *, *, #4868, .T. ) ;
#7893 = ORIENTED_EDGE ( 'NONE', *, *, #4475, .T. ) ;
#7894 = CARTESIAN_POINT ( 'NONE',  ( 5.000000000000000000, 65.87500000000000000, -74.49999999999988631 ) ) ;
#7895 = AXIS2_PLACEMENT_3D ( 'NONE', #4336, #11715, #9969 ) ;
#7896 = CARTESIAN_POINT ( 'NONE',  ( 0.0000000000000000000, 47.87500000000000000, -27.49999999999993250 ) ) ;
#7897 = EDGE_LOOP ( 'NONE', ( #20702, #3989, #1838, #13546 ) ) ;
#7898 = FACE_OUTER_BOUND ( 'NONE', #9601, .T. ) ;
#7899 = ORIENTED_EDGE ( 'NONE', *, *, #7011, .F. ) ;
#7900 = DIRECTION ( 'NONE',  ( 0.0000000000000000000, 0.0000000000000000000, 1.000000000000000000 ) ) ;
#7901 = ORIENTED_EDGE ( 'NONE', *, *, #9429, .F. ) ;
#7902 = EDGE_CURVE ( 'NONE', #21572, #1201, #21083, .T. ) ;
#7903 = VERTEX_POINT ( 'NONE', #9691 ) ;
#7904 = CARTESIAN_POINT ( 'NONE',  ( 5.000000000000000000, 29.87500000000000355, -47.50000000000000000 ) ) ;
#7905 = CARTESIAN_POINT ( 'NONE',  ( 5.000000000000000000, 45.12500000000000000, -110.4999999999999289 ) ) ;
#7906 = DIRECTION ( 'NONE',  ( 0.0000000000000000000, 0.0000000000000000000, 1.000000000000000000 ) ) ;
#7907 = AXIS2_PLACEMENT_3D ( 'NONE', #10191, #6786, #17687 ) ;
#7908 = CARTESIAN_POINT ( 'NONE',  ( 2.000000000000000000, 55.49999999999999289, -23.04999999999990834 ) ) ;
#7909 = LINE ( 'NONE', #11543, #17854 ) ;
#7910 = ORIENTED_EDGE ( 'NONE', *, *, #3255, .T. ) ;
#7911 = CARTESIAN_POINT ( 'NONE',  ( 2.000000000000000000, 64.50000000000000000, -73.49999999999987210 ) ) ;
#7912 = DIRECTION ( 'NONE',  ( 0.0000000000000000000, 0.0000000000000000000, 1.000000000000000000 ) ) ;
#7913 = ORIENTED_EDGE ( 'NONE', *, *, #2993, .F. ) ;
#7914 = CARTESIAN_POINT ( 'NONE',  ( 2.000000000000000000, 82.49999999999998579, -50.04999999999981242 ) ) ;
#7915 = CARTESIAN_POINT ( 'NONE',  ( 5.000000000000000000, 27.12500000000000355, -10.50000000000000000 ) ) ;
#7916 = CARTESIAN_POINT ( 'NONE',  ( 2.000000000000000000, 73.50000000000000000, -64.49999999999982947 ) ) ;
#7917 = EDGE_CURVE ( 'NONE', #12182, #3653, #18957, .T. ) ;
#7918 = AXIS2_PLACEMENT_3D ( 'NONE', #442, #8892, #7126 ) ;
#7919 = ORIENTED_EDGE ( 'NONE', *, *, #9439, .F. ) ;
#7920 = DIRECTION ( 'NONE',  ( 0.0000000000000000000, 0.0000000000000000000, -1.000000000000000000 ) ) ;
#7921 = DIRECTION ( 'NONE',  ( 0.0000000000000000000, 0.0000000000000000000, -1.000000000000000000 ) ) ;
#7922 = EDGE_CURVE ( 'NONE', #2121, #5690, #855, .T. ) ;
#7923 = ORIENTED_EDGE ( 'NONE', *, *, #20755, .F. ) ;
#7924 = AXIS2_PLACEMENT_3D ( 'NONE', #16226, #3904, #5425 ) ;
#7925 = EDGE_LOOP ( 'NONE', ( #14727, #21440, #4355, #12625 ) ) ;
#7926 = CARTESIAN_POINT ( 'NONE',  ( 0.0000000000000000000, 46.50000000000000000, -10.49999999999993783 ) ) ;
#7927 = DIRECTION ( 'NONE',  ( 1.000000000000000000, 0.0000000000000000000, 0.0000000000000000000 ) ) ;
#7928 = ORIENTED_EDGE ( 'NONE', *, *, #8418, .F. ) ;
#7929 = VERTEX_POINT ( 'NONE', #22374 ) ;
#7930 = ADVANCED_FACE ( 'NONE', ( #13336 ), #15765, .T. ) ;
#7931 = CARTESIAN_POINT ( 'NONE',  ( 0.0000000000000000000, 65.87500000000000000, -81.49999999999984368 ) ) ;
#7932 = EDGE_LOOP ( 'NONE', ( #20101, #3585 ) ) ;
#7933 = CARTESIAN_POINT ( 'NONE',  ( 5.000000000000000000, 56.87499999999999289, -81.49999999999987210 ) ) ;
#7934 = CYLINDRICAL_SURFACE ( 'NONE', #21638, 1.000000000000014655 ) ;
#7935 = CARTESIAN_POINT ( 'NONE',  ( 5.000000000000000000, 92.87500000000000000, -37.49999999999977973 ) ) ;
#7936 = CARTESIAN_POINT ( 'NONE',  ( 5.000000000000000000, 81.12500000000000000, -28.49999999999981171 ) ) ;
#7937 = DIRECTION ( 'NONE',  ( 0.0000000000000000000, 0.0000000000000000000, -1.000000000000000000 ) ) ;
#7938 = CARTESIAN_POINT ( 'NONE',  ( 5.000000000000000000, 63.12500000000000000, -91.49999999999985789 ) ) ;
#7939 = CARTESIAN_POINT ( 'NONE',  ( 5.000000000000000000, 65.87500000000000000, -27.49999999999986855 ) ) ;
#7940 = DIRECTION ( 'NONE',  ( 0.0000000000000000000, 0.0000000000000000000, 1.000000000000000000 ) ) ;
#7941 = ORIENTED_EDGE ( 'NONE', *, *, #9950, .T. ) ;
#7942 = EDGE_LOOP ( 'NONE', ( #19411, #10418 ) ) ;
#7943 = DIRECTION ( 'NONE',  ( -1.000000000000000000, -0.0000000000000000000, -0.0000000000000000000 ) ) ;
#7944 = VECTOR ( 'NONE', #9973, 1000.000000000000000 ) ;
#7945 = DIRECTION ( 'NONE',  ( -1.000000000000000000, -0.0000000000000000000, -0.0000000000000000000 ) ) ;
#7946 = EDGE_LOOP ( 'NONE', ( #2595, #10439, #4679, #3529 ) ) ;
#7947 = CARTESIAN_POINT ( 'NONE',  ( 5.000000000000000000, 92.87500000000000000, -10.49999999999977973 ) ) ;
#7948 = CARTESIAN_POINT ( 'NONE',  ( 0.0000000000000000000, 0.0000000000000000000, 0.0000000000000000000 ) ) ;
#7949 = EDGE_CURVE ( 'NONE', #3003, #14321, #9085, .T. ) ;
#7950 = AXIS2_PLACEMENT_3D ( 'NONE', #16394, #20029, #18272 ) ;
#7951 = CIRCLE ( 'NONE', #10215, 1.000000000000004441 ) ;
#7952 = ORIENTED_EDGE ( 'NONE', *, *, #410, .F. ) ;
#7953 = ORIENTED_EDGE ( 'NONE', *, *, #15281, .F. ) ;
#7954 = DIRECTION ( 'NONE',  ( 0.0000000000000000000, 0.0000000000000000000, -1.000000000000000000 ) ) ;
#7955 = FACE_BOUND ( 'NONE', #14271, .T. ) ;
#7956 = AXIS2_PLACEMENT_3D ( 'NONE', #14857, #9564, #12852 ) ;
#7957 = DIRECTION ( 'NONE',  ( -1.000000000000000000, -0.0000000000000000000, -0.0000000000000000000 ) ) ;
#7958 = EDGE_LOOP ( 'NONE', ( #10012, #5807 ) ) ;
#7959 = DIRECTION ( 'NONE',  ( 1.000000000000000000, -0.0000000000000000000, -0.0000000000000000000 ) ) ;
#7960 = EDGE_CURVE ( 'NONE', #12374, #15096, #19598, .T. ) ;
#7961 = ORIENTED_EDGE ( 'NONE', *, *, #21804, .F. ) ;
#7962 = DIRECTION ( 'NONE',  ( -1.000000000000000000, -0.0000000000000000000, -0.0000000000000000000 ) ) ;
#7963 = EDGE_CURVE ( 'NONE', #8280, #16583, #4232, .T. ) ;
#7964 = CARTESIAN_POINT ( 'NONE',  ( 0.0000000000000000000, 72.12500000000000000, -19.49999999999984368 ) ) ;
#7965 = ORIENTED_EDGE ( 'NONE', *, *, #17655, .F. ) ;
#7966 = VECTOR ( 'NONE', #11005, 1000.000000000000000 ) ;
#7967 = CARTESIAN_POINT ( 'NONE',  ( 0.0000000000000000000, 74.87500000000000000, -64.49999999999982947 ) ) ;
#7968 = LINE ( 'NONE', #1048, #9930 ) ;
#7969 = CARTESIAN_POINT ( 'NONE',  ( 5.000000000000000000, 74.87500000000000000, -63.49999999999982236 ) ) ;
#7970 = PLANE ( 'NONE',  #5725 ) ;
#7971 = VERTEX_POINT ( 'NONE', #10033 ) ;
#7972 = DIRECTION ( 'NONE',  ( 1.000000000000000000, -0.0000000000000000000, -0.0000000000000000000 ) ) ;
#7973 = CARTESIAN_POINT ( 'NONE',  ( 5.000000000000000000, 56.87499999999999289, -91.49999999999988631 ) ) ;
#7974 = AXIS2_PLACEMENT_3D ( 'NONE', #7810, #6044, #13212 ) ;
#7975 = CIRCLE ( 'NONE', #13615, 1.000000000000000888 ) ;
#7976 = EDGE_LOOP ( 'NONE', ( #18594, #22528, #21833, #628 ) ) ;
#7977 = ORIENTED_EDGE ( 'NONE', *, *, #1620, .T. ) ;
#7978 = CARTESIAN_POINT ( 'NONE',  ( 2.000000000000000000, 55.49999999999999289, -105.9499999999998749 ) ) ;
#7979 = EDGE_CURVE ( 'NONE', #18506, #2526, #13222, .T. ) ;
#7980 = FACE_OUTER_BOUND ( 'NONE', #3792, .T. ) ;
#7981 = CIRCLE ( 'NONE', #3863, 1.000000000000014655 ) ;
#7982 = EDGE_CURVE ( 'NONE', #6997, #12513, #1596, .T. ) ;
#7983 = LINE ( 'NONE', #13512, #8782 ) ;
#7984 = EDGE_CURVE ( 'NONE', #9699, #18171, #13451, .T. ) ;
#7985 = AXIS2_PLACEMENT_3D ( 'NONE', #13784, #12007, #3085 ) ;
#7986 = ORIENTED_EDGE ( 'NONE', *, *, #12156, .T. ) ;
#7987 = DIRECTION ( 'NONE',  ( -1.000000000000000000, -0.0000000000000000000, -0.0000000000000000000 ) ) ;
#7988 = ORIENTED_EDGE ( 'NONE', *, *, #13191, .F. ) ;
#7989 = AXIS2_PLACEMENT_3D ( 'NONE', #3051, #10205, #18906 ) ;
#7990 = ORIENTED_EDGE ( 'NONE', *, *, #13274, .F. ) ;
#7991 = EDGE_LOOP ( 'NONE', ( #23140, #16216, #16679, #22745 ) ) ;
#7992 = DIRECTION ( 'NONE',  ( 0.0000000000000000000, 0.0000000000000000000, -1.000000000000000000 ) ) ;
#7993 = DIRECTION ( 'NONE',  ( -1.000000000000000000, -0.0000000000000000000, -0.0000000000000000000 ) ) ;
#7994 = EDGE_CURVE ( 'NONE', #8525, #1885, #1437, .T. ) ;
#7995 = CIRCLE ( 'NONE', #18866, 1.000000000000000888 ) ;
#7996 = DIRECTION ( 'NONE',  ( 1.000000000000000000, 0.0000000000000000000, 0.0000000000000000000 ) ) ;
#7997 = EDGE_CURVE ( 'NONE', #13796, #1688, #15488, .T. ) ;
#7998 = CYLINDRICAL_SURFACE ( 'NONE', #20575, 3.549999999999997602 ) ;
#7999 = CARTESIAN_POINT ( 'NONE',  ( 2.000000000000000000, 82.49999999999998579, -87.94999999999978968 ) ) ;
#8000 = DIRECTION ( 'NONE',  ( -1.000000000000000000, -0.0000000000000000000, -0.0000000000000000000 ) ) ;
#8001 = AXIS2_PLACEMENT_3D ( 'NONE', #2906, #10519, #6878 ) ;
#8002 = CARTESIAN_POINT ( 'NONE',  ( 2.000000000000000000, 91.50000000000000000, -10.49999999999977973 ) ) ;
#8003 = DIRECTION ( 'NONE',  ( -1.000000000000000000, -0.0000000000000000000, -0.0000000000000000000 ) ) ;
#8004 = CIRCLE ( 'NONE', #21130, 3.549999999999997602 ) ;
#8005 = VERTEX_POINT ( 'NONE', #6163 ) ;
#8006 = AXIS2_PLACEMENT_3D ( 'NONE', #7196, #16129, #10844 ) ;
#8007 = EDGE_LOOP ( 'NONE', ( #20786, #10069, #21331, #15842 ) ) ;
#8008 = CYLINDRICAL_SURFACE ( 'NONE', #20921, 1.000000000000000888 ) ;
#8009 = AXIS2_PLACEMENT_3D ( 'NONE', #21101, #10419, #3140 ) ;
#8010 = AXIS2_PLACEMENT_3D ( 'NONE', #8567, #22897, #6800 ) ;
#8011 = EDGE_CURVE ( 'NONE', #13221, #11756, #21472, .T. ) ;
#8012 = LINE ( 'NONE', #13421, #9358 ) ;
#8013 = ORIENTED_EDGE ( 'NONE', *, *, #6831, .F. ) ;
#8014 = DIRECTION ( 'NONE',  ( 0.0000000000000000000, 0.0000000000000000000, 1.000000000000000000 ) ) ;
#8015 = EDGE_LOOP ( 'NONE', ( #8076, #17368, #16568, #1123 ) ) ;
#8016 = VECTOR ( 'NONE', #12446, 1000.000000000000000 ) ;
#8017 = DIRECTION ( 'NONE',  ( 0.0000000000000000000, 0.0000000000000000000, -1.000000000000000000 ) ) ;
#8018 = VERTEX_POINT ( 'NONE', #18729 ) ;
#8019 = CIRCLE ( 'NONE', #16266, 1.000000000000014655 ) ;
#8020 = VERTEX_POINT ( 'NONE', #5937 ) ;
#8021 = AXIS2_PLACEMENT_3D ( 'NONE', #17219, #903, #6298 ) ;
#8022 = EDGE_CURVE ( 'NONE', #14246, #16119, #16966, .T. ) ;
#8023 = DIRECTION ( 'NONE',  ( 0.0000000000000000000, 0.0000000000000000000, 1.000000000000000000 ) ) ;
#8024 = DIRECTION ( 'NONE',  ( 1.000000000000000000, 0.0000000000000000000, 0.0000000000000000000 ) ) ;
#8025 = CARTESIAN_POINT ( 'NONE',  ( 2.000000000000000000, 82.49999999999998579, -50.04999999999981242 ) ) ;
#8026 = AXIS2_PLACEMENT_3D ( 'NONE', #21675, #5588, #18278 ) ;
#8027 = CARTESIAN_POINT ( 'NONE',  ( 0.0000000000000000000, 91.50000000000000000, -42.94999999999978257 ) ) ;
#8028 = DIRECTION ( 'NONE',  ( 0.0000000000000000000, 0.0000000000000000000, -1.000000000000000000 ) ) ;
#8029 = VERTEX_POINT ( 'NONE', #4168 ) ;
#8030 = FACE_OUTER_BOUND ( 'NONE', #22162, .T. ) ;
#8031 = CARTESIAN_POINT ( 'NONE',  ( 0.0000000000000000000, 90.12500000000001421, -81.49999999999975842 ) ) ;
#8032 = EDGE_LOOP ( 'NONE', ( #10695, #16610 ) ) ;
#8033 = FACE_BOUND ( 'NONE', #15830, .T. ) ;
#8034 = VECTOR ( 'NONE', #14725, 1000.000000000000000 ) ;
#8035 = DIRECTION ( 'NONE',  ( 1.000000000000000000, 0.0000000000000000000, 0.0000000000000000000 ) ) ;
#8036 = EDGE_CURVE ( 'NONE', #17232, #10596, #14354, .T. ) ;
#8037 = AXIS2_PLACEMENT_3D ( 'NONE', #20592, #17066, #4271 ) ;
#8038 = AXIS2_PLACEMENT_3D ( 'NONE', #12146, #12368, #21409 ) ;
#8039 = ORIENTED_EDGE ( 'NONE', *, *, #13048, .T. ) ;
#8040 = EDGE_CURVE ( 'NONE', #15247, #6933, #17358, .T. ) ;
#8041 = DIRECTION ( 'NONE',  ( 1.000000000000000000, 0.0000000000000000000, 0.0000000000000000000 ) ) ;
#8042 = ADVANCED_FACE ( 'NONE', ( #20494 ), #2527, .T. ) ;
#8043 = FACE_OUTER_BOUND ( 'NONE', #3929, .T. ) ;
#8044 = EDGE_CURVE ( 'NONE', #8623, #16570, #6093, .T. ) ;
#8045 = ORIENTED_EDGE ( 'NONE', *, *, #12796, .F. ) ;
#8046 = ORIENTED_EDGE ( 'NONE', *, *, #6386, .F. ) ;
#8047 = FACE_BOUND ( 'NONE', #5846, .T. ) ;
#8048 = CIRCLE ( 'NONE', #2823, 3.549999999999997602 ) ;
#8049 = CARTESIAN_POINT ( 'NONE',  ( 0.0000000000000000000, 63.12500000000000000, -92.49999999999987210 ) ) ;
#8050 = ORIENTED_EDGE ( 'NONE', *, *, #21250, .T. ) ;
#8051 = EDGE_LOOP ( 'NONE', ( #2240, #21138 ) ) ;
#8052 = AXIS2_PLACEMENT_3D ( 'NONE', #10138, #20944, #8611 ) ;
#8053 = DIRECTION ( 'NONE',  ( 0.0000000000000000000, 0.0000000000000000000, 1.000000000000000000 ) ) ;
#8054 = ORIENTED_EDGE ( 'NONE', *, *, #11655, .F. ) ;
#8055 = AXIS2_PLACEMENT_3D ( 'NONE', #16785, #4211, #6555 ) ;
#8056 = CARTESIAN_POINT ( 'NONE',  ( 5.000000000000000000, 29.87500000000000355, -90.49999999999997158 ) ) ;
#8057 = VECTOR ( 'NONE', #10270, 1000.000000000000000 ) ;
#8058 = CARTESIAN_POINT ( 'NONE',  ( 0.0000000000000000000, 73.50000000000000000, -73.49999999999984368 ) ) ;
#8059 = CARTESIAN_POINT ( 'NONE',  ( 5.000000000000000000, 54.12500000000000000, -64.49999999999988631 ) ) ;
#8060 = DIRECTION ( 'NONE',  ( 0.0000000000000000000, 0.0000000000000000000, -1.000000000000000000 ) ) ;
#8061 = DIRECTION ( 'NONE',  ( 1.000000000000000000, 0.0000000000000000000, 0.0000000000000000000 ) ) ;
#8062 = DIRECTION ( 'NONE',  ( 0.0000000000000000000, 0.0000000000000000000, 1.000000000000000000 ) ) ;
#8063 = DIRECTION ( 'NONE',  ( 0.0000000000000000000, 0.0000000000000000000, -1.000000000000000000 ) ) ;
#8064 = DIRECTION ( 'NONE',  ( -1.000000000000000000, -0.0000000000000000000, -0.0000000000000000000 ) ) ;
#8065 = AXIS2_PLACEMENT_3D ( 'NONE', #8709, #17743, #6830 ) ;
#8066 = ORIENTED_EDGE ( 'NONE', *, *, #5270, .T. ) ;
#8067 = ORIENTED_EDGE ( 'NONE', *, *, #14026, .T. ) ;
#8068 = CARTESIAN_POINT ( 'NONE',  ( 5.000000000000000000, 92.87500000000000000, -64.49999999999977263 ) ) ;
#8069 = DIRECTION ( 'NONE',  ( 0.0000000000000000000, 0.0000000000000000000, 1.000000000000000000 ) ) ;
#8070 = EDGE_LOOP ( 'NONE', ( #3780, #5386, #1722, #15360 ) ) ;
#8071 = AXIS2_PLACEMENT_3D ( 'NONE', #3615, #7125, #9469 ) ;
#8072 = CIRCLE ( 'NONE', #10680, 1.000000000000000888 ) ;
#8073 = DIRECTION ( 'NONE',  ( 0.0000000000000000000, 0.0000000000000000000, -1.000000000000000000 ) ) ;
#8074 = DIRECTION ( 'NONE',  ( 1.000000000000000000, -0.0000000000000000000, -0.0000000000000000000 ) ) ;
#8075 = EDGE_LOOP ( 'NONE', ( #14395, #5863 ) ) ;
#8076 = ORIENTED_EDGE ( 'NONE', *, *, #12932, .F. ) ;
#8077 = DIRECTION ( 'NONE',  ( -1.000000000000000000, -0.0000000000000000000, -0.0000000000000000000 ) ) ;
#8078 = CARTESIAN_POINT ( 'NONE',  ( 5.000000000000000000, 29.87500000000000355, -37.50000000000000000 ) ) ;
#8079 = DIRECTION ( 'NONE',  ( 0.0000000000000000000, 0.0000000000000000000, -1.000000000000000000 ) ) ;
#8080 = ORIENTED_EDGE ( 'NONE', *, *, #18890, .F. ) ;
#8081 = CIRCLE ( 'NONE', #9961, 1.000000000000002665 ) ;
#8082 = LINE ( 'NONE', #1274, #13692 ) ;
#8083 = ORIENTED_EDGE ( 'NONE', *, *, #227, .F. ) ;
#8084 = CARTESIAN_POINT ( 'NONE',  ( 0.0000000000000000000, 27.12500000000000355, -108.4999999999999716 ) ) ;
#8085 = LINE ( 'NONE', #11603, #12243 ) ;
#8086 = EDGE_LOOP ( 'NONE', ( #4041, #21914 ) ) ;
#8087 = CYLINDRICAL_SURFACE ( 'NONE', #10579, 1.000000000000014655 ) ;
#8088 = CYLINDRICAL_SURFACE ( 'NONE', #22676, 1.000000000000000888 ) ;
#8089 = DIRECTION ( 'NONE',  ( -1.000000000000000000, -0.0000000000000000000, -0.0000000000000000000 ) ) ;
#8090 = CARTESIAN_POINT ( 'NONE',  ( 5.000000000000000000, 92.87500000000000000, -46.49999999999977973 ) ) ;
#8091 = AXIS2_PLACEMENT_3D ( 'NONE', #413, #5682, #7562 ) ;
#8092 = EDGE_LOOP ( 'NONE', ( #15870, #17210 ) ) ;
#8093 = VECTOR ( 'NONE', #12008, 1000.000000000000000 ) ;
#8094 = VECTOR ( 'NONE', #9359, 1000.000000000000000 ) ;
#8095 = FACE_OUTER_BOUND ( 'NONE', #8499, .T. ) ;
#8096 = ADVANCED_FACE ( 'NONE', ( #17857 ), #8699, .T. ) ;
#8097 = FACE_OUTER_BOUND ( 'NONE', #665, .T. ) ;
#8098 = EDGE_LOOP ( 'NONE', ( #7678, #7548, #911, #17921 ) ) ;
#8099 = ORIENTED_EDGE ( 'NONE', *, *, #6970, .T. ) ;
#8100 = DIRECTION ( 'NONE',  ( -1.000000000000000000, -0.0000000000000000000, -0.0000000000000000000 ) ) ;
#8101 = AXIS2_PLACEMENT_3D ( 'NONE', #13588, #13370, #16769 ) ;
#8102 = DIRECTION ( 'NONE',  ( 1.000000000000000000, 0.0000000000000000000, 0.0000000000000000000 ) ) ;
#8103 = EDGE_CURVE ( 'NONE', #6445, #1427, #22923, .T. ) ;
#8104 = AXIS2_PLACEMENT_3D ( 'NONE', #29, #1789, #10825 ) ;
#8105 = CARTESIAN_POINT ( 'NONE',  ( 2.000000000000000000, 37.50000000000000000, -68.04999999999996874 ) ) ;
#8106 = VERTEX_POINT ( 'NONE', #12450 ) ;
#8107 = CIRCLE ( 'NONE', #1355, 1.000000000000014655 ) ;
#8108 = CARTESIAN_POINT ( 'NONE',  ( 2.000000000000000000, 91.50000000000000000, -91.49999999999975842 ) ) ;
#8109 = AXIS2_PLACEMENT_3D ( 'NONE', #10614, #6758, #21306 ) ;
#8110 = ORIENTED_EDGE ( 'NONE', *, *, #18456, .T. ) ;
#8111 = ORIENTED_EDGE ( 'NONE', *, *, #4165, .F. ) ;
#8112 = AXIS2_PLACEMENT_3D ( 'NONE', #9146, #14311, #21139 ) ;
#8113 = EDGE_LOOP ( 'NONE', ( #4233, #20642, #21494, #7923 ) ) ;
#8114 = CARTESIAN_POINT ( 'NONE',  ( 0.0000000000000000000, 81.12500000000000000, -100.4999999999998010 ) ) ;
#8115 = CARTESIAN_POINT ( 'NONE',  ( 5.000000000000000000, 56.87499999999999289, -10.49999999999990763 ) ) ;
#8116 = DIRECTION ( 'NONE',  ( 0.0000000000000000000, 0.0000000000000000000, -1.000000000000000000 ) ) ;
#8117 = EDGE_CURVE ( 'NONE', #1300, #2870, #13979, .T. ) ;
#8118 = CARTESIAN_POINT ( 'NONE',  ( 5.000000000000000000, 90.12500000000001421, -38.49999999999977973 ) ) ;
#8119 = DIRECTION ( 'NONE',  ( 0.0000000000000000000, 0.0000000000000000000, 1.000000000000000000 ) ) ;
#8120 = AXIS2_PLACEMENT_3D ( 'NONE', #2784, #18647, #18990 ) ;
#8121 = FACE_OUTER_BOUND ( 'NONE', #13729, .T. ) ;
#8122 = DIRECTION ( 'NONE',  ( 1.000000000000000000, -0.0000000000000000000, -0.0000000000000000000 ) ) ;
#8123 = EDGE_CURVE ( 'NONE', #14048, #7035, #21617, .T. ) ;
#8124 = AXIS2_PLACEMENT_3D ( 'NONE', #10186, #5027, #10081 ) ;
#8125 = EDGE_CURVE ( 'NONE', #14691, #17753, #6845, .T. ) ;
#8126 = DIRECTION ( 'NONE',  ( 0.0000000000000000000, 0.0000000000000000000, -1.000000000000000000 ) ) ;
#8127 = EDGE_LOOP ( 'NONE', ( #9455, #22080 ) ) ;
#8128 = ORIENTED_EDGE ( 'NONE', *, *, #632, .F. ) ;
#8129 = LINE ( 'NONE', #7894, #5544 ) ;
#8130 = DIRECTION ( 'NONE',  ( 0.0000000000000000000, 0.0000000000000000000, -1.000000000000000000 ) ) ;
#8131 = EDGE_CURVE ( 'NONE', #6542, #5368, #3777, .T. ) ;
#8132 = VERTEX_POINT ( 'NONE', #7056 ) ;
#8133 = CYLINDRICAL_SURFACE ( 'NONE', #14397, 1.000000000000014655 ) ;
#8134 = ORIENTED_EDGE ( 'NONE', *, *, #1019, .T. ) ;
#8135 = DIRECTION ( 'NONE',  ( 0.0000000000000000000, 0.0000000000000000000, 1.000000000000000000 ) ) ;
#8136 = VECTOR ( 'NONE', #12247, 1000.000000000000000 ) ;
#8137 = EDGE_LOOP ( 'NONE', ( #7354, #16507 ) ) ;
#8138 = ORIENTED_EDGE ( 'NONE', *, *, #6470, .F. ) ;
#8139 = CARTESIAN_POINT ( 'NONE',  ( 5.000000000000000000, 56.87499999999999289, -90.49999999999987210 ) ) ;
#8140 = CARTESIAN_POINT ( 'NONE',  ( 2.000000000000000000, 91.50000000000000000, -104.0499999999997698 ) ) ;
#8141 = CARTESIAN_POINT ( 'NONE',  ( 5.000000000000000000, 38.87500000000000000, -46.49999999999996447 ) ) ;
#8142 = ADVANCED_FACE ( 'NONE', ( #5530 ), #21491, .F. ) ;
#8143 = EDGE_CURVE ( 'NONE', #22145, #15039, #22601, .T. ) ;
#8144 = DIRECTION ( 'NONE',  ( 0.0000000000000000000, 0.0000000000000000000, 1.000000000000000000 ) ) ;
#8145 = CARTESIAN_POINT ( 'NONE',  ( 0.0000000000000000000, 63.12500000000000000, -29.49999999999987566 ) ) ;
#8146 = EDGE_LOOP ( 'NONE', ( #21132, #92, #5904, #11267 ) ) ;
#8147 = CIRCLE ( 'NONE', #5507, 1.000000000000014655 ) ;
#8148 = CARTESIAN_POINT ( 'NONE',  ( 5.000000000000000000, 72.12500000000000000, -19.49999999999984368 ) ) ;
#8149 = DIRECTION ( 'NONE',  ( 0.0000000000000000000, 0.0000000000000000000, 1.000000000000000000 ) ) ;
#8150 = ORIENTED_EDGE ( 'NONE', *, *, #22039, .F. ) ;
#8151 = FACE_BOUND ( 'NONE', #2865, .T. ) ;
#8152 = LINE ( 'NONE', #20598, #20023 ) ;
#8153 = CARTESIAN_POINT ( 'NONE',  ( 5.000000000000000000, 90.12500000000001421, -54.49999999999977973 ) ) ;
#8154 = EDGE_CURVE ( 'NONE', #21657, #11759, #9849, .T. ) ;
#8155 = EDGE_CURVE ( 'NONE', #13968, #3437, #12235, .T. ) ;
#8156 = VERTEX_POINT ( 'NONE', #14330 ) ;
#8157 = DIRECTION ( 'NONE',  ( 1.000000000000000000, -0.0000000000000000000, -0.0000000000000000000 ) ) ;
#8158 = CARTESIAN_POINT ( 'NONE',  ( 2.000000000000000000, 37.50000000000000000, -14.04999999999997229 ) ) ;
#8159 = VECTOR ( 'NONE', #17075, 1000.000000000000000 ) ;
#8160 = AXIS2_PLACEMENT_3D ( 'NONE', #5805, #19174, #5090 ) ;
#8161 = ORIENTED_EDGE ( 'NONE', *, *, #93, .T. ) ;
#8162 = ORIENTED_EDGE ( 'NONE', *, *, #1926, .T. ) ;
#8163 = PLANE ( 'NONE',  #14407 ) ;
#8164 = DIRECTION ( 'NONE',  ( -1.000000000000000000, -0.0000000000000000000, -0.0000000000000000000 ) ) ;
#8165 = EDGE_LOOP ( 'NONE', ( #10607, #2084 ) ) ;
#8166 = ORIENTED_EDGE ( 'NONE', *, *, #3130, .F. ) ;
#8168 = EDGE_CURVE ( 'NONE', #12361, #19596, #10598, .T. ) ;
#8167 = DIRECTION ( 'NONE',  ( -1.000000000000000000, -0.0000000000000000000, -0.0000000000000000000 ) ) ;
#8169 = CARTESIAN_POINT ( 'NONE',  ( 0.0000000000000000000, 29.87500000000000355, -82.49999999999998579 ) ) ;
#8170 = VERTEX_POINT ( 'NONE', #5076 ) ;
#8171 = FACE_OUTER_BOUND ( 'NONE', #4069, .T. ) ;
#8172 = CARTESIAN_POINT ( 'NONE',  ( 5.000000000000000000, 47.87500000000000000, -64.49999999999991473 ) ) ;
#8173 = DIRECTION ( 'NONE',  ( 1.000000000000000000, 0.0000000000000000000, 0.0000000000000000000 ) ) ;
#8174 = DIRECTION ( 'NONE',  ( 1.000000000000000000, 0.0000000000000000000, 0.0000000000000000000 ) ) ;
#8175 = CARTESIAN_POINT ( 'NONE',  ( 0.0000000000000000000, 73.50000000000000000, -59.04999999999984084 ) ) ;
#8176 = CARTESIAN_POINT ( 'NONE',  ( 0.0000000000000000000, 36.12500000000000711, -45.49999999999996447 ) ) ;
#8177 = DIRECTION ( 'NONE',  ( 1.000000000000000000, 0.0000000000000000000, 0.0000000000000000000 ) ) ;
#8178 = FACE_OUTER_BOUND ( 'NONE', #17620, .T. ) ;
#8179 = AXIS2_PLACEMENT_3D ( 'NONE', #1358, #20963, #8626 ) ;
#8181 = ORIENTED_EDGE ( 'NONE', *, *, #5900, .F. ) ;
#8180 = EDGE_CURVE ( 'NONE', #14976, #12057, #2726, .T. ) ;
#8182 = AXIS2_PLACEMENT_3D ( 'NONE', #8847, #17762, #9199 ) ;
#8183 = ORIENTED_EDGE ( 'NONE', *, *, #18878, .T. ) ;
#8184 = CARTESIAN_POINT ( 'NONE',  ( 2.000000000000000000, 55.49999999999999289, -46.49999999999990052 ) ) ;
#8185 = VECTOR ( 'NONE', #13813, 1000.000000000000000 ) ;
#8186 = DIRECTION ( 'NONE',  ( 0.0000000000000000000, 0.0000000000000000000, 1.000000000000000000 ) ) ;
#8187 = VERTEX_POINT ( 'NONE', #10476 ) ;
#8188 = DIRECTION ( 'NONE',  ( -1.000000000000000000, -0.0000000000000000000, -0.0000000000000000000 ) ) ;
#8189 = LINE ( 'NONE', #2670, #9923 ) ;
#8190 = ORIENTED_EDGE ( 'NONE', *, *, #6032, .F. ) ;
#8191 = ORIENTED_EDGE ( 'NONE', *, *, #21448, .F. ) ;
#8192 = DIRECTION ( 'NONE',  ( -1.000000000000000000, -0.0000000000000000000, -0.0000000000000000000 ) ) ;
#8193 = DIRECTION ( 'NONE',  ( 1.000000000000000000, 0.0000000000000000000, 0.0000000000000000000 ) ) ;
#8194 = FACE_OUTER_BOUND ( 'NONE', #17928, .T. ) ;
#8195 = VECTOR ( 'NONE', #12945, 1000.000000000000000 ) ;
#8196 = VERTEX_POINT ( 'NONE', #5414 ) ;
#8197 = VECTOR ( 'NONE', #8100, 1000.000000000000000 ) ;
#8198 = CIRCLE ( 'NONE', #18332, 3.550000000000011369 ) ;
#8199 = EDGE_CURVE ( 'NONE', #17200, #5101, #487, .T. ) ;
#8200 = DIRECTION ( 'NONE',  ( 0.0000000000000000000, 0.0000000000000000000, 1.000000000000000000 ) ) ;
#8201 = EDGE_CURVE ( 'NONE', #10468, #1065, #21097, .T. ) ;
#8202 = ORIENTED_EDGE ( 'NONE', *, *, #11539, .T. ) ;
#8203 = CARTESIAN_POINT ( 'NONE',  ( 2.000000000000000000, 37.50000000000000000, -105.9499999999999460 ) ) ;
#8204 = PLANE ( 'NONE',  #11507 ) ;
#8205 = ORIENTED_EDGE ( 'NONE', *, *, #10050, .T. ) ;
#8206 = CYLINDRICAL_SURFACE ( 'NONE', #15084, 1.000000000000004441 ) ;
#8207 = CARTESIAN_POINT ( 'NONE',  ( 0.0000000000000000000, 82.49999999999998579, -64.49999999999978684 ) ) ;
#8208 = DIRECTION ( 'NONE',  ( -1.000000000000000000, -0.0000000000000000000, -0.0000000000000000000 ) ) ;
#8209 = CARTESIAN_POINT ( 'NONE',  ( 0.0000000000000000000, 37.50000000000000000, -51.94999999999996732 ) ) ;
#8210 = AXIS2_PLACEMENT_3D ( 'NONE', #16921, #21984, #18451 ) ;
#8211 = VERTEX_POINT ( 'NONE', #16102 ) ;
#8212 = DIRECTION ( 'NONE',  ( 1.000000000000000000, 0.0000000000000000000, 0.0000000000000000000 ) ) ;
#8213 = DIRECTION ( 'NONE',  ( 1.000000000000000000, 0.0000000000000000000, 0.0000000000000000000 ) ) ;
#8214 = ORIENTED_EDGE ( 'NONE', *, *, #22944, .T. ) ;
#8215 = ORIENTED_EDGE ( 'NONE', *, *, #9834, .F. ) ;
#8216 = FACE_OUTER_BOUND ( 'NONE', #12547, .T. ) ;
#8217 = VECTOR ( 'NONE', #4473, 1000.000000000000000 ) ;
#8218 = CIRCLE ( 'NONE', #12704, 3.550000000000011369 ) ;
#8219 = AXIS2_PLACEMENT_3D ( 'NONE', #7227, #3833, #10989 ) ;
#8220 = CARTESIAN_POINT ( 'NONE',  ( 0.0000000000000000000, 28.50000000000000000, -10.50000000000000000 ) ) ;
#8221 = DIRECTION ( 'NONE',  ( 0.0000000000000000000, 0.0000000000000000000, 1.000000000000000000 ) ) ;
#8222 = VERTEX_POINT ( 'NONE', #19391 ) ;
#8223 = DIRECTION ( 'NONE',  ( 1.000000000000000000, 0.0000000000000000000, 0.0000000000000000000 ) ) ;
#8224 = ORIENTED_EDGE ( 'NONE', *, *, #10626, .T. ) ;
#8225 = ADVANCED_FACE ( 'NONE', ( #6940 ), #19504, .F. ) ;
#8226 = ORIENTED_EDGE ( 'NONE', *, *, #22648, .F. ) ;
#8227 = EDGE_LOOP ( 'NONE', ( #22548, #19085 ) ) ;
#8228 = CARTESIAN_POINT ( 'NONE',  ( 5.000000000000000000, 90.12500000000001421, -82.49999999999977263 ) ) ;
#8229 = DIRECTION ( 'NONE',  ( -1.000000000000000000, -0.0000000000000000000, -0.0000000000000000000 ) ) ;
#8230 = DIRECTION ( 'NONE',  ( 0.0000000000000000000, 0.0000000000000000000, 1.000000000000000000 ) ) ;
#8231 = EDGE_CURVE ( 'NONE', #16874, #20176, #5348, .T. ) ;
#8232 = AXIS2_PLACEMENT_3D ( 'NONE', #11833, #22526, #10531 ) ;
#8233 = VECTOR ( 'NONE', #20207, 1000.000000000000000 ) ;
#8234 = EDGE_CURVE ( 'NONE', #4721, #1869, #10214, .T. ) ;
#8235 = DIRECTION ( 'NONE',  ( 1.000000000000000000, 0.0000000000000000000, 0.0000000000000000000 ) ) ;
#8237 = AXIS2_PLACEMENT_3D ( 'NONE', #9697, #20500, #22143 ) ;
#8236 = CARTESIAN_POINT ( 'NONE',  ( 0.0000000000000000000, 56.87499999999999289, -63.49999999999987921 ) ) ;
#8238 = LINE ( 'NONE', #4134, #17471 ) ;
#8239 = CARTESIAN_POINT ( 'NONE',  ( 0.0000000000000000000, 81.12500000000000000, -72.49999999999978684 ) ) ;
#8240 = DIRECTION ( 'NONE',  ( -1.000000000000000000, -0.0000000000000000000, -0.0000000000000000000 ) ) ;
#8241 = ORIENTED_EDGE ( 'NONE', *, *, #10785, .F. ) ;
#8242 = EDGE_LOOP ( 'NONE', ( #14499, #11298, #19483, #2165 ) ) ;
#8243 = CARTESIAN_POINT ( 'NONE',  ( 5.000000000000000000, 92.87500000000000000, -109.4999999999997584 ) ) ;
#8244 = EDGE_LOOP ( 'NONE', ( #14639, #20268, #805, #16339 ) ) ;
#8245 = EDGE_LOOP ( 'NONE', ( #1527, #18363 ) ) ;
#8246 = AXIS2_PLACEMENT_3D ( 'NONE', #5480, #20041, #21441 ) ;
#8247 = DIRECTION ( 'NONE',  ( 0.0000000000000000000, 0.0000000000000000000, -1.000000000000000000 ) ) ;
#8248 = ORIENTED_EDGE ( 'NONE', *, *, #22890, .T. ) ;
#8249 = CARTESIAN_POINT ( 'NONE',  ( 0.0000000000000000000, 37.50000000000000000, -104.0499999999999829 ) ) ;
#8250 = ORIENTED_EDGE ( 'NONE', *, *, #12710, .F. ) ;
#8251 = EDGE_CURVE ( 'NONE', #7779, #2624, #2596, .T. ) ;
#8252 = ORIENTED_EDGE ( 'NONE', *, *, #2174, .F. ) ;
#8253 = PLANE ( 'NONE',  #20389 ) ;
#8254 = DIRECTION ( 'NONE',  ( 0.0000000000000000000, 0.0000000000000000000, 1.000000000000000000 ) ) ;
#8255 = CARTESIAN_POINT ( 'NONE',  ( 0.0000000000000000000, 46.50000000000000000, -91.49999999999991473 ) ) ;
#8256 = DIRECTION ( 'NONE',  ( 1.000000000000000000, 0.0000000000000000000, 0.0000000000000000000 ) ) ;
#8257 = DIRECTION ( 'NONE',  ( 1.000000000000000000, 0.0000000000000000000, 0.0000000000000000000 ) ) ;
#8258 = VERTEX_POINT ( 'NONE', #15040 ) ;
#8259 = EDGE_CURVE ( 'NONE', #8443, #18865, #3099, .T. ) ;
#8260 = EDGE_CURVE ( 'NONE', #10456, #71, #4973, .T. ) ;
#8261 = AXIS2_PLACEMENT_3D ( 'NONE', #2488, #13173, #17269 ) ;
#8262 = FACE_BOUND ( 'NONE', #7493, .T. ) ;
#8263 = CARTESIAN_POINT ( 'NONE',  ( 0.0000000000000000000, 37.50000000000000000, -77.04999999999998295 ) ) ;
#8264 = EDGE_LOOP ( 'NONE', ( #3171, #13534 ) ) ;
#8265 = CARTESIAN_POINT ( 'NONE',  ( 5.000000000000000000, 36.12500000000000711, -99.49999999999994316 ) ) ;
#8266 = DIRECTION ( 'NONE',  ( 0.0000000000000000000, 0.0000000000000000000, 1.000000000000000000 ) ) ;
#8267 = EDGE_CURVE ( 'NONE', #12261, #2014, #12097, .T. ) ;
#8268 = ORIENTED_EDGE ( 'NONE', *, *, #17580, .T. ) ;
#8269 = EDGE_CURVE ( 'NONE', #7738, #16066, #20319, .T. ) ;
#8270 = AXIS2_PLACEMENT_3D ( 'NONE', #7514, #12917, #11031 ) ;
#8271 = CARTESIAN_POINT ( 'NONE',  ( 5.000000000000000000, 27.12500000000000355, -108.4999999999999716 ) ) ;
#8272 = ORIENTED_EDGE ( 'NONE', *, *, #21125, .F. ) ;
#8273 = FACE_OUTER_BOUND ( 'NONE', #12432, .T. ) ;
#8274 = DIRECTION ( 'NONE',  ( 1.000000000000000000, 0.0000000000000000000, 0.0000000000000000000 ) ) ;
#8275 = DIRECTION ( 'NONE',  ( -1.000000000000000000, -0.0000000000000000000, -0.0000000000000000000 ) ) ;
#8276 = VERTEX_POINT ( 'NONE', #11393 ) ;
#8277 = VERTEX_POINT ( 'NONE', #4014 ) ;
#8278 = CARTESIAN_POINT ( 'NONE',  ( 5.000000000000000000, 74.87500000000000000, -37.49999999999983658 ) ) ;
#8279 = CARTESIAN_POINT ( 'NONE',  ( 5.000000000000000000, 27.12500000000000355, -91.49999999999998579 ) ) ;
#8280 = VERTEX_POINT ( 'NONE', #22091 ) ;
#8281 = ADVANCED_FACE ( 'NONE', ( #14813 ), #20440, .T. ) ;
#8282 = CARTESIAN_POINT ( 'NONE',  ( 5.000000000000000000, 36.12500000000000711, -90.49999999999994316 ) ) ;
#8283 = EDGE_CURVE ( 'NONE', #22692, #615, #14368, .T. ) ;
#8284 = DIRECTION ( 'NONE',  ( -1.000000000000000000, -0.0000000000000000000, -0.0000000000000000000 ) ) ;
#8285 = DIRECTION ( 'NONE',  ( 1.000000000000000000, 0.0000000000000000000, 0.0000000000000000000 ) ) ;
#8286 = CARTESIAN_POINT ( 'NONE',  ( 0.0000000000000000000, 64.50000000000000000, -19.49999999999987566 ) ) ;
#8287 = CYLINDRICAL_SURFACE ( 'NONE', #5336, 1.000000000000014655 ) ;
#8288 = DIRECTION ( 'NONE',  ( 0.0000000000000000000, 0.0000000000000000000, 1.000000000000000000 ) ) ;
#8289 = CARTESIAN_POINT ( 'NONE',  ( 0.0000000000000000000, 91.50000000000000000, -78.94999999999977547 ) ) ;
#8290 = DIRECTION ( 'NONE',  ( 0.0000000000000000000, 0.0000000000000000000, -1.000000000000000000 ) ) ;
#8291 = AXIS2_PLACEMENT_3D ( 'NONE', #12301, #7014, #1397 ) ;
#8292 = EDGE_LOOP ( 'NONE', ( #22596, #5547, #14062, #16800 ) ) ;
#8293 = ORIENTED_EDGE ( 'NONE', *, *, #4245, .T. ) ;
#8294 = FACE_OUTER_BOUND ( 'NONE', #2446, .T. ) ;
#8295 = AXIS2_PLACEMENT_3D ( 'NONE', #15657, #6826, #17403 ) ;
#8296 = EDGE_CURVE ( 'NONE', #15009, #5052, #18442, .T. ) ;
#8297 = DIRECTION ( 'NONE',  ( 1.000000000000000000, -0.0000000000000000000, -0.0000000000000000000 ) ) ;
#8298 = VERTEX_POINT ( 'NONE', #5890 ) ;
#8299 = AXIS2_PLACEMENT_3D ( 'NONE', #16467, #1901, #15998 ) ;
#8300 = CARTESIAN_POINT ( 'NONE',  ( 5.000000000000000000, 36.12500000000000711, -82.49999999999995737 ) ) ;
#8301 = LINE ( 'NONE', #15463, #6935 ) ;
#8302 = ORIENTED_EDGE ( 'NONE', *, *, #2831, .F. ) ;
#8303 = ORIENTED_EDGE ( 'NONE', *, *, #15570, .F. ) ;
#8304 = ORIENTED_EDGE ( 'NONE', *, *, #20698, .T. ) ;
#8305 = DIRECTION ( 'NONE',  ( -1.000000000000000000, -0.0000000000000000000, -0.0000000000000000000 ) ) ;
#8306 = DIRECTION ( 'NONE',  ( 1.000000000000000000, -0.0000000000000000000, -0.0000000000000000000 ) ) ;
#8307 = MANIFOLD_SOLID_BREP ( 'Boss-Extrude3', #16590 ) ;
#8308 = AXIS2_PLACEMENT_3D ( 'NONE', #5331, #1929, #9335 ) ;
#8309 = ORIENTED_EDGE ( 'NONE', *, *, #14142, .F. ) ;
#8310 = EDGE_CURVE ( 'NONE', #23119, #22845, #15502, .T. ) ;
#8311 = PLANE ( 'NONE',  #973 ) ;
#8312 = ORIENTED_EDGE ( 'NONE', *, *, #14139, .F. ) ;
#8313 = FACE_OUTER_BOUND ( 'NONE', #3942, .T. ) ;
#8314 = CARTESIAN_POINT ( 'NONE',  ( 0.0000000000000000000, 46.50000000000000000, -113.0499999999999119 ) ) ;
#8315 = VERTEX_POINT ( 'NONE', #484 ) ;
#8316 = CYLINDRICAL_SURFACE ( 'NONE', #5705, 1.000000000000014655 ) ;
#8317 = CYLINDRICAL_SURFACE ( 'NONE', #4300, 3.550000000000011369 ) ;
#8318 = DIRECTION ( 'NONE',  ( -1.000000000000000000, -0.0000000000000000000, -0.0000000000000000000 ) ) ;
#8319 = FACE_OUTER_BOUND ( 'NONE', #15988, .T. ) ;
#8320 = ORIENTED_EDGE ( 'NONE', *, *, #21378, .F. ) ;
#8321 = CARTESIAN_POINT ( 'NONE',  ( 5.000000000000000000, 29.87500000000000355, -100.4999999999999858 ) ) ;
#8322 = LINE ( 'NONE', #12192, #17448 ) ;
#8323 = CIRCLE ( 'NONE', #16947, 1.000000000000000888 ) ;
#8324 = VERTEX_POINT ( 'NONE', #724 ) ;
#8325 = ORIENTED_EDGE ( 'NONE', *, *, #1404, .T. ) ;
#8326 = DIRECTION ( 'NONE',  ( 0.0000000000000000000, 0.0000000000000000000, -1.000000000000000000 ) ) ;
#8327 = EDGE_CURVE ( 'NONE', #15592, #7035, #2380, .T. ) ;
#8328 = CARTESIAN_POINT ( 'NONE',  ( 0.0000000000000000000, 92.87500000000000000, -64.49999999999977263 ) ) ;
#8329 = PLANE ( 'NONE',  #15549 ) ;
#8330 = ORIENTED_EDGE ( 'NONE', *, *, #5128, .F. ) ;
#8331 = ADVANCED_FACE ( 'NONE', ( #2141 ), #9292, .T. ) ;
#8332 = LINE ( 'NONE', #831, #874 ) ;
#8333 = EDGE_CURVE ( 'NONE', #22644, #20088, #1064, .T. ) ;
#8334 = EDGE_CURVE ( 'NONE', #18709, #17095, #12489, .T. ) ;
#8335 = ORIENTED_EDGE ( 'NONE', *, *, #8673, .F. ) ;
#8336 = AXIS2_PLACEMENT_3D ( 'NONE', #19319, #17560, #13700 ) ;
#8337 = EDGE_LOOP ( 'NONE', ( #11556, #22276 ) ) ;
#8338 = VERTEX_POINT ( 'NONE', #13749 ) ;
#8339 = CARTESIAN_POINT ( 'NONE',  ( 5.000000000000000000, 92.87500000000000000, -10.49999999999977973 ) ) ;
#8340 = CARTESIAN_POINT ( 'NONE',  ( 5.000000000000000000, 92.87500000000000000, -91.49999999999975842 ) ) ;
#8341 = CARTESIAN_POINT ( 'NONE',  ( 5.000000000000000000, 29.87500000000000355, -18.50000000000000000 ) ) ;
#8342 = DIRECTION ( 'NONE',  ( -1.000000000000000000, -0.0000000000000000000, -0.0000000000000000000 ) ) ;
#8343 = CIRCLE ( 'NONE', #12452, 1.000000000000014655 ) ;
#8344 = DIRECTION ( 'NONE',  ( 1.000000000000000000, 0.0000000000000000000, 0.0000000000000000000 ) ) ;
#8345 = DIRECTION ( 'NONE',  ( 1.000000000000000000, 0.0000000000000000000, 0.0000000000000000000 ) ) ;
#8346 = AXIS2_PLACEMENT_3D ( 'NONE', #14153, #8865, #21422 ) ;
#8347 = LINE ( 'NONE', #19262, #12628 ) ;
#8348 = DIRECTION ( 'NONE',  ( -1.000000000000000000, -0.0000000000000000000, -0.0000000000000000000 ) ) ;
#8349 = EDGE_LOOP ( 'NONE', ( #12064, #4985, #3261, #7083 ) ) ;
#8350 = ORIENTED_EDGE ( 'NONE', *, *, #4415, .T. ) ;
#8351 = CARTESIAN_POINT ( 'NONE',  ( 5.000000000000000000, 90.12500000000001421, -64.49999999999977263 ) ) ;
#8352 = ADVANCED_FACE ( 'NONE', ( #17146 ), #1298, .T. ) ;
#8353 = ORIENTED_EDGE ( 'NONE', *, *, #23023, .F. ) ;
#8354 = CIRCLE ( 'NONE', #107, 1.000000000000014655 ) ;
#8355 = ORIENTED_EDGE ( 'NONE', *, *, #15853, .T. ) ;
#8356 = CARTESIAN_POINT ( 'NONE',  ( 0.0000000000000000000, 47.87500000000000000, -54.49999999999993605 ) ) ;
#8357 = AXIS2_PLACEMENT_3D ( 'NONE', #18834, #20710, #6278 ) ;
#8358 = EDGE_LOOP ( 'NONE', ( #18790, #3688 ) ) ;
#8359 = CIRCLE ( 'NONE', #4975, 3.549999999999997602 ) ;
#8360 = DIRECTION ( 'NONE',  ( -1.000000000000000000, 0.0000000000000000000, 0.0000000000000000000 ) ) ;
#8361 = ORIENTED_EDGE ( 'NONE', *, *, #15124, .F. ) ;
#8362 = VERTEX_POINT ( 'NONE', #12086 ) ;
#8363 = DIRECTION ( 'NONE',  ( 0.0000000000000000000, 0.0000000000000000000, 1.000000000000000000 ) ) ;
#8364 = DIRECTION ( 'NONE',  ( 0.0000000000000000000, 0.0000000000000000000, -1.000000000000000000 ) ) ;
#8365 = AXIS2_PLACEMENT_3D ( 'NONE', #9133, #21456, #10660 ) ;
#8366 = CARTESIAN_POINT ( 'NONE',  ( 2.000000000000000000, 64.50000000000000000, -96.94999999999987494 ) ) ;
#8367 = CIRCLE ( 'NONE', #21484, 1.000000000000014655 ) ;
#8368 = CARTESIAN_POINT ( 'NONE',  ( 0.0000000000000000000, 28.50000000000000000, -95.04999999999998295 ) ) ;
#8369 = CARTESIAN_POINT ( 'NONE',  ( 5.000000000000000000, 29.87500000000000355, -109.4999999999999858 ) ) ;
#8370 = PLANE ( 'NONE',  #21367 ) ;
#8371 = DIRECTION ( 'NONE',  ( 1.000000000000000000, -0.0000000000000000000, -0.0000000000000000000 ) ) ;
#8372 = FACE_OUTER_BOUND ( 'NONE', #752, .T. ) ;
#8373 = AXIS2_PLACEMENT_3D ( 'NONE', #19024, #11622, #1179 ) ;
#8374 = EDGE_LOOP ( 'NONE', ( #15936, #14599 ) ) ;
#8375 = DIRECTION ( 'NONE',  ( -1.000000000000000000, 0.0000000000000000000, 0.0000000000000000000 ) ) ;
#8376 = ORIENTED_EDGE ( 'NONE', *, *, #23208, .T. ) ;
#8377 = VECTOR ( 'NONE', #88, 1000.000000000000000 ) ;
#8378 = DIRECTION ( 'NONE',  ( 1.000000000000000000, -0.0000000000000000000, -0.0000000000000000000 ) ) ;
#8379 = ADVANCED_FACE ( 'NONE', ( #17257 ), #20666, .T. ) ;
#8380 = CIRCLE ( 'NONE', #21498, 1.000000000000014655 ) ;
#8381 = CIRCLE ( 'NONE', #9876, 3.549999999999997602 ) ;
#8382 = VECTOR ( 'NONE', #1441, 1000.000000000000000 ) ;
#8383 = ORIENTED_EDGE ( 'NONE', *, *, #13609, .F. ) ;
#8384 = EDGE_CURVE ( 'NONE', #4620, #18646, #8453, .T. ) ;
#8385 = AXIS2_PLACEMENT_3D ( 'NONE', #10220, #1079, #22910 ) ;
#8386 = EDGE_CURVE ( 'NONE', #277, #22373, #7245, .T. ) ;
#8387 = AXIS2_PLACEMENT_3D ( 'NONE', #7502, #15012, #4096 ) ;
#8388 = PLANE ( 'NONE',  #11185 ) ;
#8389 = ORIENTED_EDGE ( 'NONE', *, *, #52, .T. ) ;
#8390 = ORIENTED_EDGE ( 'NONE', *, *, #6849, .F. ) ;
#8391 = CARTESIAN_POINT ( 'NONE',  ( 5.000000000000000000, 56.87499999999999289, -109.4999999999998863 ) ) ;
#8392 = CARTESIAN_POINT ( 'NONE',  ( 0.0000000000000000000, 29.87500000000000355, -100.4999999999999858 ) ) ;
#8393 = FACE_BOUND ( 'NONE', #2765, .T. ) ;
#8394 = EDGE_LOOP ( 'NONE', ( #7855, #887 ) ) ;
#8395 = DIRECTION ( 'NONE',  ( 0.0000000000000000000, 0.0000000000000000000, -1.000000000000000000 ) ) ;
#8396 = DIRECTION ( 'NONE',  ( 0.0000000000000000000, 0.0000000000000000000, -1.000000000000000000 ) ) ;
#8397 = AXIS2_PLACEMENT_3D ( 'NONE', #15899, #6748, #17199 ) ;
#8398 = ORIENTED_EDGE ( 'NONE', *, *, #14067, .F. ) ;
#8399 = AXIS2_PLACEMENT_3D ( 'NONE', #2628, #16603, #8144 ) ;
#8400 = ADVANCED_FACE ( 'NONE', ( #17026 ), #4467, .T. ) ;
#8401 = CARTESIAN_POINT ( 'NONE',  ( 5.000000000000000000, 74.87500000000000000, -83.49999999999985789 ) ) ;
#8402 = FACE_OUTER_BOUND ( 'NONE', #8394, .T. ) ;
#8403 = CARTESIAN_POINT ( 'NONE',  ( 0.0000000000000000000, 55.49999999999999289, -51.94999999999990337 ) ) ;
#8404 = DIRECTION ( 'NONE',  ( -1.000000000000000000, -0.0000000000000000000, -0.0000000000000000000 ) ) ;
#8405 = VECTOR ( 'NONE', #18600, 1000.000000000000000 ) ;
#8406 = DIRECTION ( 'NONE',  ( -1.000000000000000000, -0.0000000000000000000, -0.0000000000000000000 ) ) ;
#8407 = CARTESIAN_POINT ( 'NONE',  ( 2.000000000000000000, 46.50000000000000000, -55.49999999999993605 ) ) ;
#8408 = CARTESIAN_POINT ( 'NONE',  ( 0.0000000000000000000, 81.12500000000000000, -27.49999999999980460 ) ) ;
#8409 = CIRCLE ( 'NONE', #15898, 3.549999999999999378 ) ;
#8410 = EDGE_CURVE ( 'NONE', #17518, #16548, #14748, .T. ) ;
#8411 = ADVANCED_FACE ( 'NONE', ( #19249 ), #9755, .T. ) ;
#8412 = ORIENTED_EDGE ( 'NONE', *, *, #15175, .F. ) ;
#8413 = ORIENTED_EDGE ( 'NONE', *, *, #9846, .T. ) ;
#8414 = DIRECTION ( 'NONE',  ( 0.0000000000000000000, 0.0000000000000000000, -1.000000000000000000 ) ) ;
#8415 = CARTESIAN_POINT ( 'NONE',  ( 2.000000000000000000, 46.50000000000000000, -78.94999999999991758 ) ) ;
#8416 = ORIENTED_EDGE ( 'NONE', *, *, #10587, .F. ) ;
#8417 = VECTOR ( 'NONE', #1060, 1000.000000000000000 ) ;
#8418 = EDGE_CURVE ( 'NONE', #12441, #20783, #9102, .T. ) ;
#8419 = CARTESIAN_POINT ( 'NONE',  ( 5.000000000000000000, 29.87500000000000355, -9.499999999999998224 ) ) ;
#8420 = EDGE_CURVE ( 'NONE', #6968, #13768, #8332, .T. ) ;
#8421 = DIRECTION ( 'NONE',  ( 1.000000000000000000, 0.0000000000000000000, 0.0000000000000000000 ) ) ;
#8422 = ORIENTED_EDGE ( 'NONE', *, *, #15617, .F. ) ;
#8423 = ORIENTED_EDGE ( 'NONE', *, *, #435, .F. ) ;
#8424 = AXIS2_PLACEMENT_3D ( 'NONE', #1878, #9029, #12792 ) ;
#8425 = EDGE_LOOP ( 'NONE', ( #9176, #8325 ) ) ;
#8426 = DIRECTION ( 'NONE',  ( 0.0000000000000000000, 0.0000000000000000000, 1.000000000000000000 ) ) ;
#8427 = FACE_BOUND ( 'NONE', #10509, .T. ) ;
#8428 = AXIS2_PLACEMENT_3D ( 'NONE', #4043, #10727, #45 ) ;
#8429 = ORIENTED_EDGE ( 'NONE', *, *, #20155, .F. ) ;
#8430 = DIRECTION ( 'NONE',  ( 0.0000000000000000000, 0.0000000000000000000, -1.000000000000000000 ) ) ;
#8431 = VERTEX_POINT ( 'NONE', #2702 ) ;
#8432 = DIRECTION ( 'NONE',  ( -1.000000000000000000, -0.0000000000000000000, -0.0000000000000000000 ) ) ;
#8433 = DIRECTION ( 'NONE',  ( 0.0000000000000000000, 0.0000000000000000000, 1.000000000000000000 ) ) ;
#8434 = CIRCLE ( 'NONE', #12952, 1.000000000000004441 ) ;
#8435 = ORIENTED_EDGE ( 'NONE', *, *, #7277, .T. ) ;
#8436 = CARTESIAN_POINT ( 'NONE',  ( 5.000000000000000000, 72.12500000000000000, -90.49999999999981526 ) ) ;
#8437 = DIRECTION ( 'NONE',  ( -1.000000000000000000, -0.0000000000000000000, -0.0000000000000000000 ) ) ;
#8438 = DIRECTION ( 'NONE',  ( 1.000000000000000000, 0.0000000000000000000, 0.0000000000000000000 ) ) ;
#8439 = EDGE_CURVE ( 'NONE', #5213, #15901, #21868, .T. ) ;
#8440 = CARTESIAN_POINT ( 'NONE',  ( 0.0000000000000000000, 37.50000000000000000, -96.94999999999994600 ) ) ;
#8441 = DIRECTION ( 'NONE',  ( -1.000000000000000000, -0.0000000000000000000, -0.0000000000000000000 ) ) ;
#8442 = LINE ( 'NONE', #22771, #22714 ) ;
#8443 = VERTEX_POINT ( 'NONE', #18788 ) ;
#8444 = VERTEX_POINT ( 'NONE', #13400 ) ;
#8445 = AXIS2_PLACEMENT_3D ( 'NONE', #7936, #16974, #15104 ) ;
#8446 = FACE_OUTER_BOUND ( 'NONE', #13781, .T. ) ;
#8447 = CIRCLE ( 'NONE', #1325, 1.000000000000000888 ) ;
#8448 = PLANE ( 'NONE',  #10603 ) ;
#8449 = ADVANCED_FACE ( 'NONE', ( #4702 ), #22319, .T. ) ;
#8450 = ADVANCED_FACE ( 'NONE', ( #22782 ), #9864, .T. ) ;
#8451 = CARTESIAN_POINT ( 'NONE',  ( 5.000000000000000000, 54.12500000000000000, -91.49999999999988631 ) ) ;
#8452 = ORIENTED_EDGE ( 'NONE', *, *, #12544, .F. ) ;
#8453 = LINE ( 'NONE', #11860, #5366 ) ;
#8454 = VERTEX_POINT ( 'NONE', #17369 ) ;
#8455 = VERTEX_POINT ( 'NONE', #948 ) ;
#8456 = ORIENTED_EDGE ( 'NONE', *, *, #3736, .T. ) ;
#8457 = VECTOR ( 'NONE', #3582, 1000.000000000000000 ) ;
#8458 = DIRECTION ( 'NONE',  ( 0.0000000000000000000, 0.0000000000000000000, 1.000000000000000000 ) ) ;
#8459 = DIRECTION ( 'NONE',  ( 1.000000000000000000, 0.0000000000000000000, 0.0000000000000000000 ) ) ;
#8460 = DIRECTION ( 'NONE',  ( 1.000000000000000000, 0.0000000000000000000, 0.0000000000000000000 ) ) ;
#8461 = AXIS2_PLACEMENT_3D ( 'NONE', #15514, #15638, #1424 ) ;
#8462 = CIRCLE ( 'NONE', #17091, 1.000000000000014655 ) ;
#8463 = FACE_OUTER_BOUND ( 'NONE', #20308, .T. ) ;
#8464 = FACE_OUTER_BOUND ( 'NONE', #21815, .T. ) ;
#8465 = EDGE_CURVE ( 'NONE', #13734, #18268, #12112, .T. ) ;
#8466 = PLANE ( 'NONE',  #9482 ) ;
#8467 = DIRECTION ( 'NONE',  ( 1.000000000000000000, 0.0000000000000000000, 0.0000000000000000000 ) ) ;
#8468 = AXIS2_PLACEMENT_3D ( 'NONE', #6902, #14076, #7017 ) ;
#8469 = DIRECTION ( 'NONE',  ( 1.000000000000000000, 0.0000000000000000000, 0.0000000000000000000 ) ) ;
#8470 = ORIENTED_EDGE ( 'NONE', *, *, #22769, .T. ) ;
#8471 = EDGE_LOOP ( 'NONE', ( #9032, #9942 ) ) ;
#8472 = AXIS2_PLACEMENT_3D ( 'NONE', #9059, #2153, #16471 ) ;
#8473 = EDGE_CURVE ( 'NONE', #3225, #1827, #7259, .T. ) ;
#8474 = LINE ( 'NONE', #20804, #17181 ) ;
#8475 = VERTEX_POINT ( 'NONE', #23236 ) ;
#8476 = ADVANCED_FACE ( 'NONE', ( #19586 ), #8906, .T. ) ;
#8477 = CARTESIAN_POINT ( 'NONE',  ( 5.000000000000000000, 83.87499999999998579, -91.49999999999978684 ) ) ;
#8478 = CIRCLE ( 'NONE', #21995, 1.000000000000014655 ) ;
#8479 = ORIENTED_EDGE ( 'NONE', *, *, #20488, .F. ) ;
#8480 = AXIS2_PLACEMENT_3D ( 'NONE', #17314, #22603, #8396 ) ;
#8481 = DIRECTION ( 'NONE',  ( 1.000000000000000000, 0.0000000000000000000, 0.0000000000000000000 ) ) ;
#8482 = ORIENTED_EDGE ( 'NONE', *, *, #8559, .F. ) ;
#8483 = LINE ( 'NONE', #12546, #11200 ) ;
#8484 = VERTEX_POINT ( 'NONE', #5266 ) ;
#8485 = VERTEX_POINT ( 'NONE', #14426 ) ;
#8486 = CARTESIAN_POINT ( 'NONE',  ( 5.000000000000000000, 45.12500000000000000, -91.49999999999991473 ) ) ;
#8487 = CYLINDRICAL_SURFACE ( 'NONE', #18203, 1.000000000000002665 ) ;
#8488 = PLANE ( 'NONE',  #21465 ) ;
#8489 = CIRCLE ( 'NONE', #2491, 3.549999999999997602 ) ;
#8490 = DIRECTION ( 'NONE',  ( 0.0000000000000000000, 0.0000000000000000000, -1.000000000000000000 ) ) ;
#8491 = DIRECTION ( 'NONE',  ( -1.000000000000000000, -0.0000000000000000000, -0.0000000000000000000 ) ) ;
#8492 = DIRECTION ( 'NONE',  ( 1.000000000000000000, 0.0000000000000000000, 0.0000000000000000000 ) ) ;
#8493 = CARTESIAN_POINT ( 'NONE',  ( 0.0000000000000000000, 37.50000000000000000, -41.04999999999996163 ) ) ;
#8494 = ADVANCED_FACE ( 'NONE', ( #12662 ), #10666, .T. ) ;
#8495 = FACE_OUTER_BOUND ( 'NONE', #16517, .T. ) ;
#8496 = DIRECTION ( 'NONE',  ( 0.0000000000000000000, 0.0000000000000000000, -1.000000000000000000 ) ) ;
#8497 = VERTEX_POINT ( 'NONE', #17705 ) ;
#8498 = FACE_OUTER_BOUND ( 'NONE', #18999, .T. ) ;
#8499 = EDGE_LOOP ( 'NONE', ( #20259, #6398, #18750, #13225 ) ) ;
#8500 = FILL_AREA_STYLE ('',( #20949 ) ) ;
#8501 = CARTESIAN_POINT ( 'NONE',  ( 2.000000000000000000, 82.49999999999998579, -46.49999999999981526 ) ) ;
#8502 = CIRCLE ( 'NONE', #640, 1.000000000000014655 ) ;
#8503 = ORIENTED_EDGE ( 'NONE', *, *, #22500, .F. ) ;
#8504 = DIRECTION ( 'NONE',  ( 0.0000000000000000000, 0.0000000000000000000, -1.000000000000000000 ) ) ;
#8505 = ORIENTED_EDGE ( 'NONE', *, *, #16957, .T. ) ;
#8506 = DIRECTION ( 'NONE',  ( 0.0000000000000000000, 0.0000000000000000000, -1.000000000000000000 ) ) ;
#8507 = DIRECTION ( 'NONE',  ( -1.000000000000000000, -0.0000000000000000000, -0.0000000000000000000 ) ) ;
#8508 = DIRECTION ( 'NONE',  ( -1.000000000000000000, -0.0000000000000000000, -0.0000000000000000000 ) ) ;
#8509 = FACE_BOUND ( 'NONE', #15146, .T. ) ;
#8510 = ORIENTED_EDGE ( 'NONE', *, *, #12890, .T. ) ;
#8511 = EDGE_CURVE ( 'NONE', #13539, #21452, #16238, .T. ) ;
#8512 = CIRCLE ( 'NONE', #2905, 1.000000000000000888 ) ;
#8513 = CARTESIAN_POINT ( 'NONE',  ( 0.0000000000000000000, 91.50000000000000000, -113.0499999999997556 ) ) ;
#8514 = CARTESIAN_POINT ( 'NONE',  ( 5.000000000000000000, 38.87500000000000000, -82.49999999999995737 ) ) ;
#8515 = ORIENTED_EDGE ( 'NONE', *, *, #19018, .F. ) ;
#8516 = CIRCLE ( 'NONE', #5515, 1.000000000000000888 ) ;
#8517 = FACE_OUTER_BOUND ( 'NONE', #22707, .T. ) ;
#8518 = FACE_BOUND ( 'NONE', #20831, .T. ) ;
#8519 = DIRECTION ( 'NONE',  ( 1.000000000000000000, 0.0000000000000000000, 0.0000000000000000000 ) ) ;
#8520 = FACE_OUTER_BOUND ( 'NONE', #3338, .T. ) ;
#8521 = EDGE_CURVE ( 'NONE', #17706, #20747, #17373, .T. ) ;
#8522 = DIRECTION ( 'NONE',  ( 1.000000000000000000, 0.0000000000000000000, 0.0000000000000000000 ) ) ;
#8523 = CARTESIAN_POINT ( 'NONE',  ( -1.000000000000000000, 0.0000000000000000000, -120.0000000000000000 ) ) ;
#8524 = LINE ( 'NONE', #6874, #13993 ) ;
#8525 = VERTEX_POINT ( 'NONE', #21133 ) ;
#8526 = DIRECTION ( 'NONE',  ( 0.0000000000000000000, 0.0000000000000000000, 1.000000000000000000 ) ) ;
#8527 = CIRCLE ( 'NONE', #21649, 1.000000000000014655 ) ;
#8528 = AXIS2_PLACEMENT_3D ( 'NONE', #10139, #8612, #22826 ) ;
#8529 = CYLINDRICAL_SURFACE ( 'NONE', #3500, 1.000000000000014655 ) ;
#8530 = EDGE_LOOP ( 'NONE', ( #2245, #13777, #17163, #7664 ) ) ;
#8531 = CARTESIAN_POINT ( 'NONE',  ( 5.000000000000000000, 83.87499999999998579, -46.49999999999981526 ) ) ;
#8532 = EDGE_CURVE ( 'NONE', #10168, #13441, #1616, .T. ) ;
#8533 = FACE_OUTER_BOUND ( 'NONE', #1271, .T. ) ;
#8534 = ORIENTED_EDGE ( 'NONE', *, *, #6275, .T. ) ;
#8535 = VERTEX_POINT ( 'NONE', #16075 ) ;
#8536 = FACE_BOUND ( 'NONE', #8821, .T. ) ;
#8537 = CARTESIAN_POINT ( 'NONE',  ( 5.000000000000000000, 54.12500000000000000, -110.4999999999999005 ) ) ;
#8538 = VERTEX_POINT ( 'NONE', #14306 ) ;
#8539 = ADVANCED_FACE ( 'NONE', ( #21461 ), #12545, .T. ) ;
#8540 = DIRECTION ( 'NONE',  ( -1.000000000000000000, -0.0000000000000000000, -0.0000000000000000000 ) ) ;
#8541 = ORIENTED_EDGE ( 'NONE', *, *, #8420, .T. ) ;
#8542 = CYLINDRICAL_SURFACE ( 'NONE', #15355, 3.549999999999997602 ) ;
#8543 = ADVANCED_FACE ( 'NONE', ( #15963 ), #21586, .F. ) ;
#8544 = CARTESIAN_POINT ( 'NONE',  ( 5.000000000000000000, 90.12500000000001421, -100.4999999999997726 ) ) ;
#8545 = EDGE_LOOP ( 'NONE', ( #1182, #11897 ) ) ;
#8546 = DIRECTION ( 'NONE',  ( -1.000000000000000000, -0.0000000000000000000, -0.0000000000000000000 ) ) ;
#8547 = LINE ( 'NONE', #6674, #7314 ) ;
#8548 = FACE_OUTER_BOUND ( 'NONE', #1289, .T. ) ;
#8549 = CIRCLE ( 'NONE', #16799, 1.000000000000014655 ) ;
#8550 = DIRECTION ( 'NONE',  ( 1.000000000000000000, 0.0000000000000000000, 0.0000000000000000000 ) ) ;
#8551 = EDGE_CURVE ( 'NONE', #15031, #5998, #9866, .T. ) ;
#8552 = DIRECTION ( 'NONE',  ( 0.0000000000000000000, 0.0000000000000000000, -1.000000000000000000 ) ) ;
#8553 = FACE_OUTER_BOUND ( 'NONE', #11453, .T. ) ;
#8554 = AXIS2_PLACEMENT_3D ( 'NONE', #4416, #6178, #6642 ) ;
#8555 = ORIENTED_EDGE ( 'NONE', *, *, #10625, .T. ) ;
#8556 = ORIENTED_EDGE ( 'NONE', *, *, #14215, .F. ) ;
#8557 = CARTESIAN_POINT ( 'NONE',  ( 0.0000000000000000000, 27.12500000000000355, -9.499999999999998224 ) ) ;
#8558 = DIRECTION ( 'NONE',  ( 1.000000000000000000, 0.0000000000000000000, 0.0000000000000000000 ) ) ;
#8559 = EDGE_CURVE ( 'NONE', #13804, #7644, #12204, .T. ) ;
#8560 = CARTESIAN_POINT ( 'NONE',  ( 0.0000000000000000000, 29.87500000000000355, -9.499999999999998224 ) ) ;
#8561 = AXIS2_PLACEMENT_3D ( 'NONE', #18448, #265, #18224 ) ;
#8562 = EDGE_CURVE ( 'NONE', #949, #14216, #506, .T. ) ;
#8563 = DIRECTION ( 'NONE',  ( 0.0000000000000000000, 0.0000000000000000000, 1.000000000000000000 ) ) ;
#8564 = CIRCLE ( 'NONE', #19809, 1.000000000000002665 ) ;
#8565 = VECTOR ( 'NONE', #22691, 1000.000000000000000 ) ;
#8566 = VERTEX_POINT ( 'NONE', #10337 ) ;
#8567 = CARTESIAN_POINT ( 'NONE',  ( 5.000000000000000000, 36.12500000000000711, -28.49999999999996803 ) ) ;
#8568 = EDGE_CURVE ( 'NONE', #6602, #12257, #16251, .T. ) ;
#8569 = ORIENTED_EDGE ( 'NONE', *, *, #5463, .F. ) ;
#8570 = ORIENTED_EDGE ( 'NONE', *, *, #18036, .F. ) ;
#8571 = EDGE_LOOP ( 'NONE', ( #2787, #10060 ) ) ;
#8572 = AXIS2_PLACEMENT_3D ( 'NONE', #9413, #18571, #495 ) ;
#8573 = FACE_OUTER_BOUND ( 'NONE', #15121, .T. ) ;
#8574 = DIRECTION ( 'NONE',  ( 1.000000000000000000, 0.0000000000000000000, 0.0000000000000000000 ) ) ;
#8575 = CYLINDRICAL_SURFACE ( 'NONE', #18577, 1.000000000000014655 ) ;
#8576 = CARTESIAN_POINT ( 'NONE',  ( 5.000000000000000000, 72.12500000000000000, -73.49999999999984368 ) ) ;
#8577 = CYLINDRICAL_SURFACE ( 'NONE', #19880, 1.000000000000000888 ) ;
#8578 = CYLINDRICAL_SURFACE ( 'NONE', #9853, 3.550000000000004707 ) ;
#8579 = EDGE_CURVE ( 'NONE', #6542, #3821, #5009, .T. ) ;
#8580 = DIRECTION ( 'NONE',  ( 0.0000000000000000000, 0.0000000000000000000, 1.000000000000000000 ) ) ;
#8581 = EDGE_CURVE ( 'NONE', #7553, #4435, #2013, .T. ) ;
#8582 = AXIS2_PLACEMENT_3D ( 'NONE', #1186, #10557, #6582 ) ;
#8583 = AXIS2_PLACEMENT_3D ( 'NONE', #21241, #5493, #7373 ) ;
#8584 = EDGE_CURVE ( 'NONE', #19912, #3107, #18128, .T. ) ;
#8585 = CARTESIAN_POINT ( 'NONE',  ( 5.000000000000000000, 29.87500000000000355, -65.50000000000000000 ) ) ;
#8586 = CIRCLE ( 'NONE', #4849, 3.550000000000011369 ) ;
#8587 = ORIENTED_EDGE ( 'NONE', *, *, #19706, .T. ) ;
#8588 = ORIENTED_EDGE ( 'NONE', *, *, #2265, .T. ) ;
#8589 = DIRECTION ( 'NONE',  ( 0.0000000000000000000, 0.0000000000000000000, -1.000000000000000000 ) ) ;
#8590 = ORIENTED_EDGE ( 'NONE', *, *, #4373, .F. ) ;
#8591 = CARTESIAN_POINT ( 'NONE',  ( 0.0000000000000000000, 82.49999999999998579, -24.94999999999980389 ) ) ;
#8592 = ORIENTED_EDGE ( 'NONE', *, *, #22359, .F. ) ;
#8593 = DIRECTION ( 'NONE',  ( 0.0000000000000000000, 0.0000000000000000000, -1.000000000000000000 ) ) ;
#8594 = ADVANCED_FACE ( 'NONE', ( #14088 ), #21249, .T. ) ;
#8595 = EDGE_LOOP ( 'NONE', ( #19150, #17912 ) ) ;
#8596 = DIRECTION ( 'NONE',  ( 0.0000000000000000000, 0.0000000000000000000, 1.000000000000000000 ) ) ;
#8597 = CIRCLE ( 'NONE', #19086, 3.550000000000001155 ) ;
#8598 = ORIENTED_EDGE ( 'NONE', *, *, #21328, .F. ) ;
#8599 = AXIS2_PLACEMENT_3D ( 'NONE', #7405, #2355, #21612 ) ;
#8600 = CIRCLE ( 'NONE', #11181, 1.000000000000014655 ) ;
#8601 = EDGE_LOOP ( 'NONE', ( #19964, #14002 ) ) ;
#8602 = DIRECTION ( 'NONE',  ( 0.0000000000000000000, 0.0000000000000000000, -1.000000000000000000 ) ) ;
#8603 = FACE_OUTER_BOUND ( 'NONE', #5290, .T. ) ;
#8604 = FACE_BOUND ( 'NONE', #11774, .T. ) ;
#8605 = CYLINDRICAL_SURFACE ( 'NONE', #8065, 1.000000000000014655 ) ;
#8606 = VECTOR ( 'NONE', #14364, 1000.000000000000000 ) ;
#8607 = CARTESIAN_POINT ( 'NONE',  ( 5.000000000000000000, 72.12500000000000000, -10.49999999999984368 ) ) ;
#8608 = CARTESIAN_POINT ( 'NONE',  ( 0.0000000000000000000, 83.87499999999998579, -90.49999999999977263 ) ) ;
#8609 = ADVANCED_FACE ( 'NONE', ( #18060 ), #11020, .F. ) ;
#8610 = CARTESIAN_POINT ( 'NONE',  ( 0.0000000000000000000, 74.87500000000000000, -99.49999999999982947 ) ) ;
#8611 = DIRECTION ( 'NONE',  ( 0.0000000000000000000, 0.0000000000000000000, -1.000000000000000000 ) ) ;
#8612 = DIRECTION ( 'NONE',  ( -1.000000000000000000, 0.0000000000000000000, 0.0000000000000000000 ) ) ;
#8613 = ORIENTED_EDGE ( 'NONE', *, *, #6666, .T. ) ;
#8614 = VERTEX_POINT ( 'NONE', #18185 ) ;
#8615 = CARTESIAN_POINT ( 'NONE',  ( 5.000000000000000000, 65.87500000000000000, -37.49999999999987210 ) ) ;
#8616 = EDGE_LOOP ( 'NONE', ( #9960, #7859 ) ) ;
#8617 = DIRECTION ( 'NONE',  ( -1.000000000000000000, -0.0000000000000000000, -0.0000000000000000000 ) ) ;
#8618 = AXIS2_PLACEMENT_3D ( 'NONE', #16406, #18041, #16285 ) ;
#8619 = AXIS2_PLACEMENT_3D ( 'NONE', #9513, #5995, #13620 ) ;
#8620 = EDGE_CURVE ( 'NONE', #8497, #12386, #2754, .T. ) ;
#8621 = VERTEX_POINT ( 'NONE', #14547 ) ;
#8622 = DIRECTION ( 'NONE',  ( -1.000000000000000000, -0.0000000000000000000, -0.0000000000000000000 ) ) ;
#8623 = VERTEX_POINT ( 'NONE', #2109 ) ;
#8624 = CARTESIAN_POINT ( 'NONE',  ( 5.000000000000000000, 56.87499999999999289, -29.49999999999990763 ) ) ;
#8625 = CARTESIAN_POINT ( 'NONE',  ( 5.000000000000000000, 65.87500000000000000, -54.49999999999987210 ) ) ;
#8626 = DIRECTION ( 'NONE',  ( 0.0000000000000000000, 0.0000000000000000000, -1.000000000000000000 ) ) ;
#8627 = FACE_BOUND ( 'NONE', #18787, .T. ) ;
#8628 = EDGE_CURVE ( 'NONE', #4064, #21634, #16307, .T. ) ;
#8629 = LINE ( 'NONE', #5218, #10720 ) ;
#8630 = CARTESIAN_POINT ( 'NONE',  ( 0.0000000000000000000, 0.0000000000000000000, 0.0000000000000000000 ) ) ;
#8631 = EDGE_LOOP ( 'NONE', ( #5319, #11863, #21946, #15382 ) ) ;
#8632 = EDGE_CURVE ( 'NONE', #4796, #16673, #17006, .T. ) ;
#8633 = DIRECTION ( 'NONE',  ( 0.0000000000000000000, 0.0000000000000000000, -1.000000000000000000 ) ) ;
#8634 = DIRECTION ( 'NONE',  ( 0.0000000000000000000, 0.0000000000000000000, -1.000000000000000000 ) ) ;
#8635 = PLANE ( 'NONE',  #20310 ) ;
#8636 = DIRECTION ( 'NONE',  ( -1.000000000000000000, -0.0000000000000000000, -0.0000000000000000000 ) ) ;
#8637 = CARTESIAN_POINT ( 'NONE',  ( 5.000000000000000000, 38.87500000000000000, -19.49999999999996803 ) ) ;
#8638 = DIRECTION ( 'NONE',  ( 1.000000000000000000, 0.0000000000000000000, 0.0000000000000000000 ) ) ;
#8639 = PLANE ( 'NONE',  #3866 ) ;
#8640 = ORIENTED_EDGE ( 'NONE', *, *, #3944, .T. ) ;
#8641 = VECTOR ( 'NONE', #13260, 1000.000000000000000 ) ;
#8642 = ADVANCED_FACE ( 'NONE', ( #6075 ), #9138, .T. ) ;
#8643 = LINE ( 'NONE', #13585, #7252 ) ;
#8644 = ORIENTED_EDGE ( 'NONE', *, *, #20022, .T. ) ;
#8645 = DIRECTION ( 'NONE',  ( 1.000000000000000000, 0.0000000000000000000, 0.0000000000000000000 ) ) ;
#8646 = DIRECTION ( 'NONE',  ( -1.000000000000000000, -0.0000000000000000000, -0.0000000000000000000 ) ) ;
#8647 = EDGE_CURVE ( 'NONE', #3194, #433, #1630, .T. ) ;
#8648 = ORIENTED_EDGE ( 'NONE', *, *, #20164, .T. ) ;
#8649 = EDGE_LOOP ( 'NONE', ( #11097, #5186, #8162, #12790 ) ) ;
#8650 = CARTESIAN_POINT ( 'NONE',  ( 5.000000000000000000, 83.87499999999998579, -37.49999999999980815 ) ) ;
#8651 = CARTESIAN_POINT ( 'NONE',  ( 2.000000000000000000, 91.50000000000000000, -87.94999999999976126 ) ) ;
#8652 = EDGE_LOOP ( 'NONE', ( #861, #22997, #22709, #3188 ) ) ;
#8653 = DIRECTION ( 'NONE',  ( -1.000000000000000000, -0.0000000000000000000, -0.0000000000000000000 ) ) ;
#8654 = VERTEX_POINT ( 'NONE', #13137 ) ;
#8655 = DIRECTION ( 'NONE',  ( 1.000000000000000000, 0.0000000000000000000, 0.0000000000000000000 ) ) ;
#8656 = CARTESIAN_POINT ( 'NONE',  ( 2.000000000000000000, 73.50000000000000000, -69.94999999999983231 ) ) ;
#8657 = DIRECTION ( 'NONE',  ( 0.0000000000000000000, 0.0000000000000000000, -1.000000000000000000 ) ) ;
#8658 = PLANE ( 'NONE',  #16680 ) ;
#8659 = CARTESIAN_POINT ( 'NONE',  ( 5.000000000000000000, 92.87500000000000000, -37.49999999999977973 ) ) ;
#8660 = CARTESIAN_POINT ( 'NONE',  ( 5.000000000000000000, 90.12500000000001421, -83.49999999999978684 ) ) ;
#8661 = CARTESIAN_POINT ( 'NONE',  ( 2.000000000000000000, 73.50000000000000000, -6.949999999999839417 ) ) ;
#8662 = CARTESIAN_POINT ( 'NONE',  ( 5.000000000000000000, 47.87500000000000000, -10.49999999999993783 ) ) ;
#8663 = ORIENTED_EDGE ( 'NONE', *, *, #13936, .F. ) ;
#8664 = EDGE_LOOP ( 'NONE', ( #13565, #7721, #12085, #13799 ) ) ;
#8665 = AXIS2_PLACEMENT_3D ( 'NONE', #20940, #4961, #10374 ) ;
#8666 = LINE ( 'NONE', #21454, #17213 ) ;
#8667 = EDGE_CURVE ( 'NONE', #19741, #6392, #12506, .T. ) ;
#8668 = CARTESIAN_POINT ( 'NONE',  ( 0.0000000000000000000, 0.0000000000000000000, 0.0000000000000000000 ) ) ;
#8669 = AXIS2_PLACEMENT_3D ( 'NONE', #10512, #8743, #15913 ) ;
#8670 = CARTESIAN_POINT ( 'NONE',  ( 2.000000000000000000, 46.50000000000000000, -100.4999999999999289 ) ) ;
#8671 = DIRECTION ( 'NONE',  ( 1.000000000000000000, 0.0000000000000000000, 0.0000000000000000000 ) ) ;
#8672 = EDGE_LOOP ( 'NONE', ( #4889, #3055 ) ) ;
#8673 = EDGE_CURVE ( 'NONE', #12318, #11048, #151, .T. ) ;
#8674 = ADVANCED_FACE ( 'NONE', ( #18303 ), #226, .T. ) ;
#8675 = DIRECTION ( 'NONE',  ( 0.0000000000000000000, 0.0000000000000000000, -1.000000000000000000 ) ) ;
#8676 = ORIENTED_EDGE ( 'NONE', *, *, #1512, .F. ) ;
#8677 = ORIENTED_EDGE ( 'NONE', *, *, #13735, .T. ) ;
#8678 = DIRECTION ( 'NONE',  ( 0.0000000000000000000, 0.0000000000000000000, 1.000000000000000000 ) ) ;
#8679 = CYLINDRICAL_SURFACE ( 'NONE', #19452, 1.000000000000014655 ) ;
#8680 = LINE ( 'NONE', #17501, #7321 ) ;
#8681 = ORIENTED_EDGE ( 'NONE', *, *, #6592, .F. ) ;
#8682 = CARTESIAN_POINT ( 'NONE',  ( 5.000000000000000000, 65.87500000000000000, -82.49999999999987210 ) ) ;
#8683 = CARTESIAN_POINT ( 'NONE',  ( 0.0000000000000000000, 82.49999999999998579, -46.49999999999981526 ) ) ;
#8684 = DIRECTION ( 'NONE',  ( -1.000000000000000000, -0.0000000000000000000, -0.0000000000000000000 ) ) ;
#8685 = ADVANCED_FACE ( 'NONE', ( #5972 ), #16776, .T. ) ;
#8686 = CARTESIAN_POINT ( 'NONE',  ( 5.000000000000000000, 29.87500000000000355, -81.49999999999997158 ) ) ;
#8687 = EDGE_LOOP ( 'NONE', ( #19390, #4606, #22917, #12836 ) ) ;
#8688 = EDGE_LOOP ( 'NONE', ( #8390, #5475, #21429, #16859 ) ) ;
#8689 = LINE ( 'NONE', #21036, #10056 ) ;
#8690 = ADVANCED_FACE ( 'NONE', ( #5860 ), #18413, .T. ) ;
#8691 = ADVANCED_FACE ( 'NONE', ( #16539 ), #9487, .T. ) ;
#8692 = ORIENTED_EDGE ( 'NONE', *, *, #15439, .F. ) ;
#8693 = DIRECTION ( 'NONE',  ( 0.0000000000000000000, 0.0000000000000000000, 1.000000000000000000 ) ) ;
#8694 = ORIENTED_EDGE ( 'NONE', *, *, #2821, .T. ) ;
#8695 = DIRECTION ( 'NONE',  ( 0.0000000000000000000, 0.0000000000000000000, -1.000000000000000000 ) ) ;
#8696 = CIRCLE ( 'NONE', #13971, 3.549999999999997602 ) ;
#8697 = VERTEX_POINT ( 'NONE', #4200 ) ;
#8698 = ADVANCED_FACE ( 'NONE', ( #7849 ), #20178, .T. ) ;
#8699 = PLANE ( 'NONE',  #9480 ) ;
#8700 = ADVANCED_FACE ( 'NONE', ( #2330, #10898, #1983 ), #14667, .F. ) ;
#8701 = ORIENTED_EDGE ( 'NONE', *, *, #17734, .F. ) ;
#8702 = CIRCLE ( 'NONE', #17695, 1.000000000000000888 ) ;
#8703 = AXIS2_PLACEMENT_3D ( 'NONE', #9738, #15136, #18545 ) ;
#8704 = ORIENTED_EDGE ( 'NONE', *, *, #2094, .F. ) ;
#8705 = LINE ( 'NONE', #10481, #9424 ) ;
#8706 = CARTESIAN_POINT ( 'NONE',  ( 0.0000000000000000000, 74.87500000000000000, -56.49999999999984368 ) ) ;
#8707 = CARTESIAN_POINT ( 'NONE',  ( 0.0000000000000000000, 0.0000000000000000000, 0.0000000000000000000 ) ) ;
#8708 = CIRCLE ( 'NONE', #18080, 1.000000000000002665 ) ;
#8709 = CARTESIAN_POINT ( 'NONE',  ( 5.000000000000000000, 81.12500000000000000, -82.49999999999980105 ) ) ;
#8710 = DIRECTION ( 'NONE',  ( 1.000000000000000000, 0.0000000000000000000, 0.0000000000000000000 ) ) ;
#8711 = DIRECTION ( 'NONE',  ( 0.0000000000000000000, 0.0000000000000000000, 1.000000000000000000 ) ) ;
#8712 = CARTESIAN_POINT ( 'NONE',  ( 2.000000000000000000, 82.49999999999998579, -55.49999999999981526 ) ) ;
#8713 = FACE_OUTER_BOUND ( 'NONE', #3958, .T. ) ;
#8714 = CARTESIAN_POINT ( 'NONE',  ( 0.0000000000000000000, 64.50000000000000000, -42.94999999999987494 ) ) ;
#8716 = CARTESIAN_POINT ( 'NONE',  ( 2.000000000000000000, 46.50000000000000000, -32.04999999999994031 ) ) ;
#8715 = AXIS2_PLACEMENT_3D ( 'NONE', #13578, #788, #7940 ) ;
#8717 = ADVANCED_FACE ( 'NONE', ( #6314, #16995, #22520 ), #11944, .F. ) ;
#8718 = EDGE_LOOP ( 'NONE', ( #19549, #740, #22749, #20032 ) ) ;
#8719 = FACE_OUTER_BOUND ( 'NONE', #14320, .T. ) ;
#8720 = ORIENTED_EDGE ( 'NONE', *, *, #12932, .T. ) ;
#8721 = DIRECTION ( 'NONE',  ( 0.0000000000000000000, 0.0000000000000000000, 1.000000000000000000 ) ) ;
#8722 = AXIS2_PLACEMENT_3D ( 'NONE', #9172, #21274, #17980 ) ;
#8723 = AXIS2_PLACEMENT_3D ( 'NONE', #5276, #3515, #10675 ) ;
#8724 = CIRCLE ( 'NONE', #12474, 1.000000000000014655 ) ;
#8725 = ORIENTED_EDGE ( 'NONE', *, *, #9546, .T. ) ;
#8726 = EDGE_CURVE ( 'NONE', #5694, #4137, #17391, .T. ) ;
#8727 = CIRCLE ( 'NONE', #864, 3.550000000000001155 ) ;
#8728 = PLANE ( 'NONE',  #20184 ) ;
#8729 = EDGE_CURVE ( 'NONE', #14517, #17172, #7638, .T. ) ;
#8730 = AXIS2_PLACEMENT_3D ( 'NONE', #7216, #20021, #1934 ) ;
#8731 = ORIENTED_EDGE ( 'NONE', *, *, #21585, .T. ) ;
#8732 = DIRECTION ( 'NONE',  ( 1.000000000000000000, -0.0000000000000000000, -0.0000000000000000000 ) ) ;
#8733 = DIRECTION ( 'NONE',  ( 0.0000000000000000000, 0.0000000000000000000, -1.000000000000000000 ) ) ;
#8734 = CARTESIAN_POINT ( 'NONE',  ( 2.000000000000000000, 28.50000000000000000, -82.49999999999998579 ) ) ;
#8735 = FACE_BOUND ( 'NONE', #2719, .T. ) ;
#8736 = AXIS2_PLACEMENT_3D ( 'NONE', #12424, #3172, #8789 ) ;
#8737 = CARTESIAN_POINT ( 'NONE',  ( 2.000000000000000000, 64.50000000000000000, -50.04999999999986926 ) ) ;
#8738 = DIRECTION ( 'NONE',  ( -1.000000000000000000, -0.0000000000000000000, -0.0000000000000000000 ) ) ;
#8739 = ORIENTED_EDGE ( 'NONE', *, *, #11869, .F. ) ;
#8740 = AXIS2_PLACEMENT_3D ( 'NONE', #17133, #10320, #21116 ) ;
#8741 = DIRECTION ( 'NONE',  ( 1.000000000000000000, 0.0000000000000000000, 0.0000000000000000000 ) ) ;
#8742 = DIRECTION ( 'NONE',  ( 1.000000000000000000, 0.0000000000000000000, 0.0000000000000000000 ) ) ;
#8743 = DIRECTION ( 'NONE',  ( 1.000000000000000000, 0.0000000000000000000, 0.0000000000000000000 ) ) ;
#8744 = ADVANCED_FACE ( 'NONE', ( #11700 ), #18873, .T. ) ;
#8745 = EDGE_LOOP ( 'NONE', ( #8950, #3276, #6068, #11331 ) ) ;
#8746 = CYLINDRICAL_SURFACE ( 'NONE', #17323, 1.000000000000014655 ) ;
#8747 = DIRECTION ( 'NONE',  ( 0.0000000000000000000, 0.0000000000000000000, -1.000000000000000000 ) ) ;
#8748 = DIRECTION ( 'NONE',  ( 0.0000000000000000000, 0.0000000000000000000, -1.000000000000000000 ) ) ;
#8749 = LINE ( 'NONE', #20859, #14724 ) ;
#8750 = ORIENTED_EDGE ( 'NONE', *, *, #1590, .T. ) ;
#8751 = ADVANCED_FACE ( 'NONE', ( #918 ), #1266, .T. ) ;
#8752 = AXIS2_PLACEMENT_3D ( 'NONE', #13027, #18535, #2449 ) ;
#8753 = EDGE_CURVE ( 'NONE', #11938, #8816, #13275, .T. ) ;
#8754 = ADVANCED_FACE ( 'NONE', ( #2913, #1037, #18653 ), #11826, .F. ) ;
#8755 = CARTESIAN_POINT ( 'NONE',  ( 0.0000000000000000000, 28.50000000000000000, -86.04999999999998295 ) ) ;
#8756 = ORIENTED_EDGE ( 'NONE', *, *, #13431, .F. ) ;
#8757 = LINE ( 'NONE', #21329, #15464 ) ;
#8758 = CARTESIAN_POINT ( 'NONE',  ( 5.000000000000000000, 90.12500000000001421, -37.49999999999977973 ) ) ;
#8759 = CIRCLE ( 'NONE', #17757, 3.549999999999997602 ) ;
#8760 = ORIENTED_EDGE ( 'NONE', *, *, #16798, .T. ) ;
#8761 = AXIS2_PLACEMENT_3D ( 'NONE', #11542, #16834, #22010 ) ;
#8762 = ORIENTED_EDGE ( 'NONE', *, *, #6747, .F. ) ;
#8763 = DIRECTION ( 'NONE',  ( 0.0000000000000000000, 0.0000000000000000000, -1.000000000000000000 ) ) ;
#8764 = DIRECTION ( 'NONE',  ( 0.0000000000000000000, 0.0000000000000000000, 1.000000000000000000 ) ) ;
#8765 = ORIENTED_EDGE ( 'NONE', *, *, #11012, .F. ) ;
#8766 = DIRECTION ( 'NONE',  ( 1.000000000000000000, 0.0000000000000000000, 0.0000000000000000000 ) ) ;
#8767 = ORIENTED_EDGE ( 'NONE', *, *, #17761, .T. ) ;
#8768 = AXIS2_PLACEMENT_3D ( 'NONE', #23019, #14101, #1643 ) ;
#8769 = CARTESIAN_POINT ( 'NONE',  ( 5.000000000000000000, 54.12500000000000000, -10.49999999999990763 ) ) ;
#8770 = CARTESIAN_POINT ( 'NONE',  ( 5.000000000000000000, 36.12500000000000711, -36.49999999999996447 ) ) ;
#8771 = VECTOR ( 'NONE', #18390, 1000.000000000000000 ) ;
#8772 = DIRECTION ( 'NONE',  ( 0.0000000000000000000, 0.0000000000000000000, -1.000000000000000000 ) ) ;
#8773 = CARTESIAN_POINT ( 'NONE',  ( 0.0000000000000000000, 56.87499999999999289, -36.49999999999990052 ) ) ;
#8774 = CYLINDRICAL_SURFACE ( 'NONE', #2662, 3.549999999999997602 ) ;
#8775 = EDGE_CURVE ( 'NONE', #22062, #20, #20763, .T. ) ;
#8776 = LINE ( 'NONE', #5604, #8377 ) ;
#8777 = CARTESIAN_POINT ( 'NONE',  ( 2.000000000000000000, 91.50000000000000000, -82.49999999999977263 ) ) ;
#8778 = AXIS2_PLACEMENT_3D ( 'NONE', #8823, #6945, #15993 ) ;
#8779 = CARTESIAN_POINT ( 'NONE',  ( 2.000000000000000000, 64.50000000000000000, -37.49999999999987210 ) ) ;
#8780 = EDGE_LOOP ( 'NONE', ( #2973, #18015 ) ) ;
#8781 = ORIENTED_EDGE ( 'NONE', *, *, #10454, .F. ) ;
#8782 = VECTOR ( 'NONE', #9753, 1000.000000000000000 ) ;
#8783 = DIRECTION ( 'NONE',  ( 0.0000000000000000000, 0.0000000000000000000, 1.000000000000000000 ) ) ;
#8784 = DIRECTION ( 'NONE',  ( 1.000000000000000000, 0.0000000000000000000, 0.0000000000000000000 ) ) ;
#8785 = VECTOR ( 'NONE', #16112, 1000.000000000000000 ) ;
#8786 = LINE ( 'NONE', #10779, #4363 ) ;
#8787 = CYLINDRICAL_SURFACE ( 'NONE', #19659, 1.000000000000014655 ) ;
#8788 = ORIENTED_EDGE ( 'NONE', *, *, #14807, .T. ) ;
#8789 = DIRECTION ( 'NONE',  ( 0.0000000000000000000, 0.0000000000000000000, 1.000000000000000000 ) ) ;
#8790 = EDGE_LOOP ( 'NONE', ( #20931, #4744, #2586, #10225 ) ) ;
#8791 = ORIENTED_EDGE ( 'NONE', *, *, #12258, .T. ) ;
#8792 = CARTESIAN_POINT ( 'NONE',  ( 5.000000000000000000, 45.12500000000000000, -109.4999999999999147 ) ) ;
#8793 = DIRECTION ( 'NONE',  ( -1.000000000000000000, -0.0000000000000000000, -0.0000000000000000000 ) ) ;
#8794 = CIRCLE ( 'NONE', #22304, 1.000000000000014655 ) ;
#8795 = DIRECTION ( 'NONE',  ( 0.0000000000000000000, 0.0000000000000000000, 1.000000000000000000 ) ) ;
#8796 = EDGE_CURVE ( 'NONE', #4967, #8276, #18144, .T. ) ;
#8797 = EDGE_LOOP ( 'NONE', ( #10088, #12830, #1632, #6558 ) ) ;
#8798 = DIRECTION ( 'NONE',  ( 0.0000000000000000000, 0.0000000000000000000, -1.000000000000000000 ) ) ;
#8799 = CIRCLE ( 'NONE', #2809, 1.000000000000004441 ) ;
#8800 = DIRECTION ( 'NONE',  ( 0.0000000000000000000, 0.0000000000000000000, -1.000000000000000000 ) ) ;
#8801 = DIRECTION ( 'NONE',  ( 0.0000000000000000000, 0.0000000000000000000, -1.000000000000000000 ) ) ;
#8802 = CIRCLE ( 'NONE', #12538, 1.000000000000000888 ) ;
#8803 = AXIS2_PLACEMENT_3D ( 'NONE', #17238, #13600, #10183 ) ;
#8804 = CARTESIAN_POINT ( 'NONE',  ( 2.000000000000000000, 55.49999999999999289, -46.49999999999990052 ) ) ;
#8805 = VERTEX_POINT ( 'NONE', #22290 ) ;
#8806 = EDGE_LOOP ( 'NONE', ( #8226, #6367 ) ) ;
#8807 = EDGE_CURVE ( 'NONE', #9011, #20810, #13376, .T. ) ;
#8808 = FACE_BOUND ( 'NONE', #19970, .T. ) ;
#8809 = AXIS2_PLACEMENT_3D ( 'NONE', #22582, #19291, #876 ) ;
#8810 = CIRCLE ( 'NONE', #14827, 3.549999999999997602 ) ;
#8811 = VERTEX_POINT ( 'NONE', #15469 ) ;
#8812 = DIRECTION ( 'NONE',  ( 0.0000000000000000000, 0.0000000000000000000, 1.000000000000000000 ) ) ;
#8813 = VECTOR ( 'NONE', #14747, 1000.000000000000000 ) ;
#8814 = VERTEX_POINT ( 'NONE', #15595 ) ;
#8815 = CARTESIAN_POINT ( 'NONE',  ( 0.0000000000000000000, 64.50000000000000000, -55.49999999999987921 ) ) ;
#8816 = VERTEX_POINT ( 'NONE', #22634 ) ;
#8817 = AXIS2_PLACEMENT_3D ( 'NONE', #21114, #5484, #19811 ) ;
#8818 = DIRECTION ( 'NONE',  ( 1.000000000000000000, 0.0000000000000000000, 0.0000000000000000000 ) ) ;
#8819 = CIRCLE ( 'NONE', #3218, 3.549999999999997602 ) ;
#8820 = ADVANCED_FACE ( 'NONE', ( #13718 ), #20412, .T. ) ;
#8821 = EDGE_LOOP ( 'NONE', ( #1757, #14892 ) ) ;
#8822 = ORIENTED_EDGE ( 'NONE', *, *, #9834, .T. ) ;
#8823 = CARTESIAN_POINT ( 'NONE',  ( 5.000000000000000000, 38.87500000000000000, -55.49999999999996447 ) ) ;
#8824 = CARTESIAN_POINT ( 'NONE',  ( 0.0000000000000000000, 46.50000000000000000, -82.49999999999991473 ) ) ;
#8825 = CARTESIAN_POINT ( 'NONE',  ( 2.000000000000000000, 46.50000000000000000, -91.49999999999991473 ) ) ;
#8826 = DIRECTION ( 'NONE',  ( 1.000000000000000000, 0.0000000000000000000, 0.0000000000000000000 ) ) ;
#8827 = ADVANCED_FACE ( 'NONE', ( #3027 ), #10180, .F. ) ;
#8828 = EDGE_CURVE ( 'NONE', #380, #13753, #2564, .T. ) ;
#8829 = FACE_BOUND ( 'NONE', #16488, .T. ) ;
#8830 = DIRECTION ( 'NONE',  ( 1.000000000000000000, 0.0000000000000000000, 0.0000000000000000000 ) ) ;
#8831 = CARTESIAN_POINT ( 'NONE',  ( 2.000000000000000000, 73.50000000000000000, -68.04999999999984084 ) ) ;
#8832 = CARTESIAN_POINT ( 'NONE',  ( 5.000000000000000000, 47.87500000000000000, -46.49999999999993605 ) ) ;
#8833 = ADVANCED_FACE ( 'NONE', ( #7955, #15125, #3604 ), #12058, .F. ) ;
#8834 = DIRECTION ( 'NONE',  ( 0.0000000000000000000, 0.0000000000000000000, 1.000000000000000000 ) ) ;
#8835 = CARTESIAN_POINT ( 'NONE',  ( 5.000000000000000000, 83.87499999999998579, -37.49999999999980815 ) ) ;
#8836 = ORIENTED_EDGE ( 'NONE', *, *, #3594, .F. ) ;
#8837 = CYLINDRICAL_SURFACE ( 'NONE', #1687, 1.000000000000000888 ) ;
#8838 = ORIENTED_EDGE ( 'NONE', *, *, #15786, .F. ) ;
#8839 = AXIS2_PLACEMENT_3D ( 'NONE', #1242, #15688, #13926 ) ;
#8840 = EDGE_CURVE ( 'NONE', #18310, #5986, #5761, .T. ) ;
#8841 = DIRECTION ( 'NONE',  ( 0.0000000000000000000, 0.0000000000000000000, 1.000000000000000000 ) ) ;
#8842 = CIRCLE ( 'NONE', #5100, 1.000000000000014655 ) ;
#8843 = AXIS2_PLACEMENT_3D ( 'NONE', #13022, #18529, #2104 ) ;
#8844 = ORIENTED_EDGE ( 'NONE', *, *, #15086, .F. ) ;
#8845 = CIRCLE ( 'NONE', #13410, 1.000000000000000888 ) ;
#8846 = ADVANCED_FACE ( 'NONE', ( #15706 ), #1385, .T. ) ;
#8847 = CARTESIAN_POINT ( 'NONE',  ( 5.000000000000000000, 47.87500000000000000, -37.49999999999993605 ) ) ;
#8848 = EDGE_CURVE ( 'NONE', #4626, #14518, #4628, .T. ) ;
#8849 = ORIENTED_EDGE ( 'NONE', *, *, #7438, .F. ) ;
#8850 = ORIENTED_EDGE ( 'NONE', *, *, #7552, .F. ) ;
#8851 = CIRCLE ( 'NONE', #14054, 3.550000000000011369 ) ;
#8852 = CARTESIAN_POINT ( 'NONE',  ( 2.000000000000000000, 64.50000000000000000, -69.94999999999987494 ) ) ;
#8853 = CARTESIAN_POINT ( 'NONE',  ( 5.000000000000000000, 63.12500000000000000, -64.49999999999985789 ) ) ;
#8854 = FACE_BOUND ( 'NONE', #19991, .T. ) ;
#8855 = EDGE_CURVE ( 'NONE', #16764, #23074, #5385, .T. ) ;
#8856 = FACE_BOUND ( 'NONE', #6153, .T. ) ;
#8857 = CIRCLE ( 'NONE', #13751, 1.000000000000000888 ) ;
#8858 = FACE_OUTER_BOUND ( 'NONE', #3097, .T. ) ;
#8859 = CARTESIAN_POINT ( 'NONE',  ( 2.000000000000000000, 91.50000000000000000, -95.04999999999975557 ) ) ;
#8860 = EDGE_LOOP ( 'NONE', ( #490, #8054 ) ) ;
#8861 = CYLINDRICAL_SURFACE ( 'NONE', #5927, 3.549999999999997602 ) ;
#8862 = LINE ( 'NONE', #21537, #8457 ) ;
#8863 = CARTESIAN_POINT ( 'NONE',  ( 5.000000000000000000, 74.87500000000000000, -110.4999999999998437 ) ) ;
#8864 = ORIENTED_EDGE ( 'NONE', *, *, #7902, .F. ) ;
#8865 = DIRECTION ( 'NONE',  ( 1.000000000000000000, 0.0000000000000000000, 0.0000000000000000000 ) ) ;
#8866 = EDGE_CURVE ( 'NONE', #19833, #11567, #14059, .T. ) ;
#8867 = CARTESIAN_POINT ( 'NONE',  ( 5.000000000000000000, 27.12500000000000355, -28.49999999999999645 ) ) ;
#8868 = DIRECTION ( 'NONE',  ( 1.000000000000000000, 0.0000000000000000000, 0.0000000000000000000 ) ) ;
#8869 = CARTESIAN_POINT ( 'NONE',  ( 2.000000000000000000, 37.50000000000000000, -41.04999999999996163 ) ) ;
#8870 = ORIENTED_EDGE ( 'NONE', *, *, #510, .T. ) ;
#8871 = EDGE_CURVE ( 'NONE', #7220, #1843, #22275, .T. ) ;
#8872 = AXIS2_PLACEMENT_3D ( 'NONE', #2574, #7858, #9496 ) ;
#8873 = EDGE_LOOP ( 'NONE', ( #17658, #17280 ) ) ;
#8874 = AXIS2_PLACEMENT_3D ( 'NONE', #20638, #14903, #7954 ) ;
#8875 = DIRECTION ( 'NONE',  ( 0.0000000000000000000, 0.0000000000000000000, 1.000000000000000000 ) ) ;
#8876 = ORIENTED_EDGE ( 'NONE', *, *, #16952, .F. ) ;
#8877 = CARTESIAN_POINT ( 'NONE',  ( 5.000000000000000000, 72.12500000000000000, -81.49999999999982947 ) ) ;
#8878 = DIRECTION ( 'NONE',  ( 0.0000000000000000000, 0.0000000000000000000, -1.000000000000000000 ) ) ;
#8879 = ADVANCED_FACE ( 'NONE', ( #21219 ), #14170, .T. ) ;
#8880 = ORIENTED_EDGE ( 'NONE', *, *, #11443, .F. ) ;
#8881 = VERTEX_POINT ( 'NONE', #19449 ) ;
#8882 = DIRECTION ( 'NONE',  ( 1.000000000000000000, 0.0000000000000000000, 0.0000000000000000000 ) ) ;
#8883 = CARTESIAN_POINT ( 'NONE',  ( 0.0000000000000000000, 54.12500000000000000, -19.49999999999990763 ) ) ;
#8884 = ORIENTED_EDGE ( 'NONE', *, *, #16146, .T. ) ;
#8885 = AXIS2_PLACEMENT_3D ( 'NONE', #19807, #205, #5358 ) ;
#8886 = CARTESIAN_POINT ( 'NONE',  ( 0.0000000000000000000, 45.12500000000000000, -73.49999999999992895 ) ) ;
#8887 = ORIENTED_EDGE ( 'NONE', *, *, #6395, .F. ) ;
#8888 = CARTESIAN_POINT ( 'NONE',  ( 5.000000000000000000, 38.87500000000000000, -11.49999999999997158 ) ) ;
#8889 = CARTESIAN_POINT ( 'NONE',  ( 0.0000000000000000000, 54.12500000000000000, -90.49999999999987210 ) ) ;
#8890 = CARTESIAN_POINT ( 'NONE',  ( 5.000000000000000000, 29.87500000000000355, -10.50000000000000000 ) ) ;
#8891 = CARTESIAN_POINT ( 'NONE',  ( 0.0000000000000000000, 38.87500000000000000, -27.49999999999996092 ) ) ;
#8892 = DIRECTION ( 'NONE',  ( 1.000000000000000000, 0.0000000000000000000, 0.0000000000000000000 ) ) ;
#8893 = EDGE_CURVE ( 'NONE', #2269, #12389, #22643, .T. ) ;
#8894 = CARTESIAN_POINT ( 'NONE',  ( 5.000000000000000000, 65.87500000000000000, -36.49999999999987210 ) ) ;
#8895 = LINE ( 'NONE', #19466, #13200 ) ;
#8896 = FACE_OUTER_BOUND ( 'NONE', #2469, .T. ) ;
#8897 = CIRCLE ( 'NONE', #11898, 1.000000000000000888 ) ;
#8898 = ORIENTED_EDGE ( 'NONE', *, *, #5357, .T. ) ;
#8899 = VERTEX_POINT ( 'NONE', #15814 ) ;
#8900 = FACE_BOUND ( 'NONE', #3840, .T. ) ;
#8901 = FACE_BOUND ( 'NONE', #11919, .T. ) ;
#8902 = CARTESIAN_POINT ( 'NONE',  ( 0.0000000000000000000, 90.12500000000001421, -10.49999999999977973 ) ) ;
#8903 = CARTESIAN_POINT ( 'NONE',  ( 5.000000000000000000, 74.87500000000000000, -11.49999999999984368 ) ) ;
#8904 = EDGE_CURVE ( 'NONE', #13, #3332, #21333, .T. ) ;
#8905 = ORIENTED_EDGE ( 'NONE', *, *, #12023, .T. ) ;
#8906 = PLANE ( 'NONE',  #20741 ) ;
#8907 = DIRECTION ( 'NONE',  ( 1.000000000000000000, 0.0000000000000000000, 0.0000000000000000000 ) ) ;
#8908 = VERTEX_POINT ( 'NONE', #16046 ) ;
#8909 = CIRCLE ( 'NONE', #14926, 3.550000000000004707 ) ;
#8910 = ORIENTED_EDGE ( 'NONE', *, *, #18723, .F. ) ;
#8911 = DIRECTION ( 'NONE',  ( -1.000000000000000000, -0.0000000000000000000, -0.0000000000000000000 ) ) ;
#8912 = DIRECTION ( 'NONE',  ( 0.0000000000000000000, 0.0000000000000000000, 1.000000000000000000 ) ) ;
#8913 = CARTESIAN_POINT ( 'NONE',  ( 2.000000000000000000, 0.0000000000000000000, 0.0000000000000000000 ) ) ;
#8914 = VERTEX_POINT ( 'NONE', #19558 ) ;
#8915 = CARTESIAN_POINT ( 'NONE',  ( 0.0000000000000000000, 83.87499999999998579, -109.4999999999997868 ) ) ;
#8916 = AXIS2_PLACEMENT_3D ( 'NONE', #20046, #11123, #4644 ) ;
#8917 = DIRECTION ( 'NONE',  ( 1.000000000000000000, 0.0000000000000000000, 0.0000000000000000000 ) ) ;
#8918 = CARTESIAN_POINT ( 'NONE',  ( 0.0000000000000000000, 29.87500000000000355, -45.50000000000000000 ) ) ;
#8919 = CARTESIAN_POINT ( 'NONE',  ( 5.000000000000000000, 36.12500000000000711, -91.49999999999995737 ) ) ;
#8920 = VERTEX_POINT ( 'NONE', #23207 ) ;
#8921 = ORIENTED_EDGE ( 'NONE', *, *, #22757, .T. ) ;
#8922 = DIRECTION ( 'NONE',  ( 0.0000000000000000000, 0.0000000000000000000, 1.000000000000000000 ) ) ;
#8923 = AXIS2_PLACEMENT_3D ( 'NONE', #18010, #21766, #1920 ) ;
#8924 = CIRCLE ( 'NONE', #4812, 3.550000000000001155 ) ;
#8925 = VERTEX_POINT ( 'NONE', #6662 ) ;
#8926 = AXIS2_PLACEMENT_3D ( 'NONE', #10952, #2046, #7081 ) ;
#8927 = DIRECTION ( 'NONE',  ( -1.000000000000000000, -0.0000000000000000000, -0.0000000000000000000 ) ) ;
#8928 = ORIENTED_EDGE ( 'NONE', *, *, #21253, .T. ) ;
#8929 = CARTESIAN_POINT ( 'NONE',  ( 0.0000000000000000000, 45.12500000000000000, -36.49999999999993605 ) ) ;
#8930 = EDGE_CURVE ( 'NONE', #11766, #19562, #10266, .T. ) ;
#8931 = AXIS2_PLACEMENT_3D ( 'NONE', #16029, #14149, #11180 ) ;
#8932 = EDGE_LOOP ( 'NONE', ( #7338, #3772, #19798, #12581 ) ) ;
#8933 = DIRECTION ( 'NONE',  ( 0.0000000000000000000, 0.0000000000000000000, 1.000000000000000000 ) ) ;
#8934 = EDGE_CURVE ( 'NONE', #15643, #21524, #5018, .T. ) ;
#8935 = ORIENTED_EDGE ( 'NONE', *, *, #22836, .T. ) ;
#8936 = EDGE_CURVE ( 'NONE', #17890, #13477, #7002, .T. ) ;
#8937 = EDGE_LOOP ( 'NONE', ( #9253, #10042 ) ) ;
#8938 = DIRECTION ( 'NONE',  ( -1.000000000000000000, -0.0000000000000000000, -0.0000000000000000000 ) ) ;
#8939 = LINE ( 'NONE', #4329, #14081 ) ;
#8940 = DIRECTION ( 'NONE',  ( 0.0000000000000000000, 0.0000000000000000000, -1.000000000000000000 ) ) ;
#8941 = DIRECTION ( 'NONE',  ( 0.0000000000000000000, 0.0000000000000000000, -1.000000000000000000 ) ) ;
#8942 = VECTOR ( 'NONE', #12801, 1000.000000000000000 ) ;
#8943 = FACE_OUTER_BOUND ( 'NONE', #17609, .T. ) ;
#8944 = CARTESIAN_POINT ( 'NONE',  ( 5.000000000000000000, 47.87500000000000000, -29.49999999999993960 ) ) ;
#8946 = AXIS2_PLACEMENT_3D ( 'NONE', #20874, #13598, #8079 ) ;
#8945 = CARTESIAN_POINT ( 'NONE',  ( 5.000000000000000000, 92.87500000000000000, -64.49999999999977263 ) ) ;
#8947 = DIRECTION ( 'NONE',  ( -1.000000000000000000, -0.0000000000000000000, -0.0000000000000000000 ) ) ;
#8948 = CARTESIAN_POINT ( 'NONE',  ( 0.0000000000000000000, 74.87500000000000000, -45.49999999999983658 ) ) ;
#8949 = DIRECTION ( 'NONE',  ( 0.0000000000000000000, 0.0000000000000000000, -1.000000000000000000 ) ) ;
#8950 = ORIENTED_EDGE ( 'NONE', *, *, #11116, .T. ) ;
#8951 = DIRECTION ( 'NONE',  ( 0.0000000000000000000, 0.0000000000000000000, 1.000000000000000000 ) ) ;
#8952 = AXIS2_PLACEMENT_3D ( 'NONE', #1421, #22442, #13978 ) ;
#8953 = ORIENTED_EDGE ( 'NONE', *, *, #16855, .F. ) ;
#8954 = CARTESIAN_POINT ( 'NONE',  ( 5.000000000000000000, 54.12500000000000000, -108.4999999999998721 ) ) ;
#8955 = CARTESIAN_POINT ( 'NONE',  ( 2.000000000000000000, 55.49999999999999289, -6.949999999999905143 ) ) ;
#8956 = VECTOR ( 'NONE', #3374, 1000.000000000000000 ) ;
#8957 = AXIS2_PLACEMENT_3D ( 'NONE', #9818, #1140, #908 ) ;
#8958 = ADVANCED_FACE ( 'NONE', ( #14276 ), #6884, .T. ) ;
#8959 = VECTOR ( 'NONE', #18154, 1000.000000000000000 ) ;
#8960 = ORIENTED_EDGE ( 'NONE', *, *, #8511, .F. ) ;
#8961 = FACE_OUTER_BOUND ( 'NONE', #12869, .T. ) ;
#8962 = ORIENTED_EDGE ( 'NONE', *, *, #4468, .T. ) ;
#8963 = ORIENTED_EDGE ( 'NONE', *, *, #9017, .F. ) ;
#8964 = EDGE_CURVE ( 'NONE', #11316, #15643, #20010, .T. ) ;
#8965 = CYLINDRICAL_SURFACE ( 'NONE', #2732, 1.000000000000000888 ) ;
#8966 = PLANE ( 'NONE',  #14420 ) ;
#8967 = ADVANCED_FACE ( 'NONE', ( #10304, #8536, #5135 ), #12288, .F. ) ;
#8968 = DIRECTION ( 'NONE',  ( -1.000000000000000000, -0.0000000000000000000, -0.0000000000000000000 ) ) ;
#8969 = FACE_BOUND ( 'NONE', #16724, .T. ) ;
#8970 = PLANE ( 'NONE',  #6155 ) ;
#8971 = DIRECTION ( 'NONE',  ( 0.0000000000000000000, 0.0000000000000000000, 1.000000000000000000 ) ) ;
#8972 = ORIENTED_EDGE ( 'NONE', *, *, #7105, .T. ) ;
#8973 = VECTOR ( 'NONE', #20532, 1000.000000000000000 ) ;
#8974 = CIRCLE ( 'NONE', #11232, 1.000000000000014655 ) ;
#8975 = CARTESIAN_POINT ( 'NONE',  ( 2.000000000000000000, 28.50000000000000000, -73.50000000000000000 ) ) ;
#8976 = CARTESIAN_POINT ( 'NONE',  ( 0.0000000000000000000, 83.87499999999998579, -45.49999999999980815 ) ) ;
#8977 = ORIENTED_EDGE ( 'NONE', *, *, #20579, .T. ) ;
#8978 = LINE ( 'NONE', #56, #4590 ) ;
#8979 = CARTESIAN_POINT ( 'NONE',  ( 5.000000000000000000, 47.87500000000000000, -54.49999999999993605 ) ) ;
#8980 = DIRECTION ( 'NONE',  ( 1.000000000000000000, -0.0000000000000000000, -0.0000000000000000000 ) ) ;
#8981 = DIRECTION ( 'NONE',  ( 0.0000000000000000000, 0.0000000000000000000, 1.000000000000000000 ) ) ;
#8982 = EDGE_CURVE ( 'NONE', #7516, #12957, #4066, .T. ) ;
#8983 = ORIENTED_EDGE ( 'NONE', *, *, #9606, .T. ) ;
#8984 = EDGE_LOOP ( 'NONE', ( #19448, #12681 ) ) ;
#8985 = EDGE_CURVE ( 'NONE', #13155, #21270, #11228, .T. ) ;
#8986 = CARTESIAN_POINT ( 'NONE',  ( 5.000000000000000000, 63.12500000000000000, -90.49999999999984368 ) ) ;
#8987 = ORIENTED_EDGE ( 'NONE', *, *, #21447, .F. ) ;
#8988 = CARTESIAN_POINT ( 'NONE',  ( 5.000000000000000000, 36.12500000000000711, -10.49999999999996980 ) ) ;
#8989 = AXIS2_PLACEMENT_3D ( 'NONE', #21798, #21339, #19563 ) ;
#8990 = CARTESIAN_POINT ( 'NONE',  ( 2.000000000000000000, 82.49999999999998579, -19.49999999999981171 ) ) ;
#8991 = VERTEX_POINT ( 'NONE', #2305 ) ;
#8992 = VERTEX_POINT ( 'NONE', #14874 ) ;
#8993 = DIRECTION ( 'NONE',  ( 1.000000000000000000, 0.0000000000000000000, 0.0000000000000000000 ) ) ;
#8994 = EDGE_CURVE ( 'NONE', #22223, #20870, #7580, .T. ) ;
#8995 = CARTESIAN_POINT ( 'NONE',  ( 0.0000000000000000000, 81.12500000000000000, -28.49999999999981171 ) ) ;
#8996 = EDGE_CURVE ( 'NONE', #13338, #6856, #162, .T. ) ;
#8997 = ORIENTED_EDGE ( 'NONE', *, *, #18539, .T. ) ;
#8998 = ORIENTED_EDGE ( 'NONE', *, *, #11765, .F. ) ;
#8999 = DIRECTION ( 'NONE',  ( -1.000000000000000000, -0.0000000000000000000, -0.0000000000000000000 ) ) ;
#9000 = ORIENTED_EDGE ( 'NONE', *, *, #15242, .F. ) ;
#9001 = CYLINDRICAL_SURFACE ( 'NONE', #3363, 1.000000000000000888 ) ;
#9002 = DIRECTION ( 'NONE',  ( 0.0000000000000000000, 0.0000000000000000000, -1.000000000000000000 ) ) ;
#9003 = DIRECTION ( 'NONE',  ( 0.0000000000000000000, 0.0000000000000000000, -1.000000000000000000 ) ) ;
#9004 = CARTESIAN_POINT ( 'NONE',  ( 0.0000000000000000000, 54.12500000000000000, -37.49999999999990052 ) ) ;
#9005 = CYLINDRICAL_SURFACE ( 'NONE', #21037, 3.549999999999997602 ) ;
#9006 = DIRECTION ( 'NONE',  ( 1.000000000000000000, 0.0000000000000000000, 0.0000000000000000000 ) ) ;
#9007 = FACE_OUTER_BOUND ( 'NONE', #19494, .T. ) ;
#9008 = CIRCLE ( 'NONE', #15003, 3.550000000000001155 ) ;
#9009 = CARTESIAN_POINT ( 'NONE',  ( 5.000000000000000000, 74.87500000000000000, -109.4999999999998295 ) ) ;
#9010 = EDGE_CURVE ( 'NONE', #17251, #638, #22029, .T. ) ;
#9011 = VERTEX_POINT ( 'NONE', #5941 ) ;
#9012 = ORIENTED_EDGE ( 'NONE', *, *, #3371, .T. ) ;
#9013 = CARTESIAN_POINT ( 'NONE',  ( 5.000000000000000000, 90.12500000000001421, -73.49999999999977263 ) ) ;
#9014 = PLANE ( 'NONE',  #10223 ) ;
#9015 = CARTESIAN_POINT ( 'NONE',  ( 0.0000000000000000000, 54.12500000000000000, -83.49999999999991473 ) ) ;
#9016 = LINE ( 'NONE', #10896, #10321 ) ;
#9017 = EDGE_CURVE ( 'NONE', #1843, #7220, #21171, .T. ) ;
#9018 = VERTEX_POINT ( 'NONE', #7701 ) ;
#9019 = DIRECTION ( 'NONE',  ( 0.0000000000000000000, 0.0000000000000000000, 1.000000000000000000 ) ) ;
#9020 = DIRECTION ( 'NONE',  ( 0.0000000000000000000, 0.0000000000000000000, 1.000000000000000000 ) ) ;
#9021 = AXIS2_PLACEMENT_3D ( 'NONE', #21599, #12676, #19841 ) ;
#9022 = EDGE_LOOP ( 'NONE', ( #23005, #12004, #17818, #17974 ) ) ;
#9023 = ORIENTED_EDGE ( 'NONE', *, *, #12418, .F. ) ;
#9024 = CARTESIAN_POINT ( 'NONE',  ( 5.000000000000000000, 29.87500000000000355, -11.50000000000000355 ) ) ;
#9025 = CARTESIAN_POINT ( 'NONE',  ( 0.0000000000000000000, 29.87500000000000355, -72.49999999999998579 ) ) ;
#9026 = DIRECTION ( 'NONE',  ( 0.0000000000000000000, 0.0000000000000000000, 1.000000000000000000 ) ) ;
#9027 = ORIENTED_EDGE ( 'NONE', *, *, #15187, .T. ) ;
#9028 = FACE_BOUND ( 'NONE', #7743, .T. ) ;
#9029 = DIRECTION ( 'NONE',  ( -1.000000000000000000, -0.0000000000000000000, -0.0000000000000000000 ) ) ;
#9030 = CARTESIAN_POINT ( 'NONE',  ( 5.000000000000000000, 74.87500000000000000, -19.49999999999984368 ) ) ;
#9031 = CARTESIAN_POINT ( 'NONE',  ( 0.0000000000000000000, 82.49999999999998579, -82.49999999999980105 ) ) ;
#9032 = ORIENTED_EDGE ( 'NONE', *, *, #19641, .T. ) ;
#9033 = ORIENTED_EDGE ( 'NONE', *, *, #4297, .T. ) ;
#9034 = CARTESIAN_POINT ( 'NONE',  ( 5.000000000000000000, 47.87500000000000000, -65.49999999999992895 ) ) ;
#9035 = EDGE_CURVE ( 'NONE', #4029, #9433, #16515, .T. ) ;
#9036 = VERTEX_POINT ( 'NONE', #13109 ) ;
#9037 = ORIENTED_EDGE ( 'NONE', *, *, #21268, .T. ) ;
#9038 = CARTESIAN_POINT ( 'NONE',  ( 5.000000000000000000, 63.12500000000000000, -101.4999999999998863 ) ) ;
#9039 = AXIS2_PLACEMENT_3D ( 'NONE', #18636, #18400, #2656 ) ;
#9040 = ORIENTED_EDGE ( 'NONE', *, *, #14948, .T. ) ;
#9041 = CARTESIAN_POINT ( 'NONE',  ( 0.0000000000000000000, 0.0000000000000000000, 0.0000000000000000000 ) ) ;
#9042 = EDGE_LOOP ( 'NONE', ( #12661, #17830 ) ) ;
#9043 = EDGE_CURVE ( 'NONE', #15391, #14243, #13294, .T. ) ;
#9044 = EDGE_CURVE ( 'NONE', #16385, #20431, #196, .T. ) ;
#9045 = DIRECTION ( 'NONE',  ( 1.000000000000000000, 0.0000000000000000000, 0.0000000000000000000 ) ) ;
#9046 = ORIENTED_EDGE ( 'NONE', *, *, #9822, .F. ) ;
#9047 = AXIS2_PLACEMENT_3D ( 'NONE', #14341, #21390, #9182 ) ;
#9048 = CARTESIAN_POINT ( 'NONE',  ( 2.000000000000000000, 91.50000000000000000, -109.4999999999997584 ) ) ;
#9049 = ORIENTED_EDGE ( 'NONE', *, *, #5885, .F. ) ;
#9050 = EDGE_LOOP ( 'NONE', ( #14856, #14261 ) ) ;
#9051 = DIRECTION ( 'NONE',  ( -1.000000000000000000, -0.0000000000000000000, -0.0000000000000000000 ) ) ;
#9052 = DIRECTION ( 'NONE',  ( 0.0000000000000000000, 0.0000000000000000000, 1.000000000000000000 ) ) ;
#9053 = DIRECTION ( 'NONE',  ( 0.0000000000000000000, 0.0000000000000000000, 1.000000000000000000 ) ) ;
#9054 = CARTESIAN_POINT ( 'NONE',  ( 5.000000000000000000, 92.87500000000000000, -82.49999999999977263 ) ) ;
#9055 = CIRCLE ( 'NONE', #17485, 3.549999999999997602 ) ;
#9056 = CARTESIAN_POINT ( 'NONE',  ( 5.000000000000000000, 65.87500000000000000, -109.4999999999998579 ) ) ;
#9057 = LINE ( 'NONE', #2027, #9913 ) ;
#9058 = CARTESIAN_POINT ( 'NONE',  ( 0.0000000000000000000, 74.87500000000000000, -81.49999999999982947 ) ) ;
#9059 = CARTESIAN_POINT ( 'NONE',  ( 2.000000000000000000, 73.50000000000000000, -100.4999999999998437 ) ) ;
#9060 = DIRECTION ( 'NONE',  ( 1.000000000000000000, 0.0000000000000000000, 0.0000000000000000000 ) ) ;
#9061 = ORIENTED_EDGE ( 'NONE', *, *, #21814, .F. ) ;
#9062 = PLANE ( 'NONE',  #5879 ) ;
#9063 = VERTEX_POINT ( 'NONE', #7355 ) ;
#9064 = FACE_OUTER_BOUND ( 'NONE', #21401, .T. ) ;
#9065 = VECTOR ( 'NONE', #5150, 1000.000000000000000 ) ;
#9066 = FACE_OUTER_BOUND ( 'NONE', #6036, .T. ) ;
#9067 = AXIS2_PLACEMENT_3D ( 'NONE', #20146, #14513, #3826 ) ;
#9068 = CIRCLE ( 'NONE', #13223, 1.000000000000014655 ) ;
#9069 = VERTEX_POINT ( 'NONE', #20265 ) ;
#9070 = AXIS2_PLACEMENT_3D ( 'NONE', #12381, #1931, #16260 ) ;
#9071 = DIRECTION ( 'NONE',  ( -1.000000000000000000, -0.0000000000000000000, -0.0000000000000000000 ) ) ;
#9072 = ORIENTED_EDGE ( 'NONE', *, *, #11089, .T. ) ;
#9073 = ORIENTED_EDGE ( 'NONE', *, *, #22107, .F. ) ;
#9074 = DIRECTION ( 'NONE',  ( 0.0000000000000000000, 0.0000000000000000000, -1.000000000000000000 ) ) ;
#9075 = DIRECTION ( 'NONE',  ( 1.000000000000000000, -0.0000000000000000000, -0.0000000000000000000 ) ) ;
#9076 = DIRECTION ( 'NONE',  ( -1.000000000000000000, -0.0000000000000000000, -0.0000000000000000000 ) ) ;
#9077 = DIRECTION ( 'NONE',  ( 0.0000000000000000000, 0.0000000000000000000, -1.000000000000000000 ) ) ;
#9078 = AXIS2_PLACEMENT_3D ( 'NONE', #22770, #11129, #3847 ) ;
#9079 = DIRECTION ( 'NONE',  ( -1.000000000000000000, -0.0000000000000000000, -0.0000000000000000000 ) ) ;
#9080 = CARTESIAN_POINT ( 'NONE',  ( 5.000000000000000000, 74.87500000000000000, -101.4999999999998579 ) ) ;
#9081 = ORIENTED_EDGE ( 'NONE', *, *, #19582, .T. ) ;
#9082 = ADVANCED_FACE ( 'NONE', ( #9105 ), #18033, .T. ) ;
#9083 = DIRECTION ( 'NONE',  ( 1.000000000000000000, -0.0000000000000000000, -0.0000000000000000000 ) ) ;
#9084 = CARTESIAN_POINT ( 'NONE',  ( 5.000000000000000000, 74.87500000000000000, -28.49999999999984013 ) ) ;
#9085 = CIRCLE ( 'NONE', #1236, 1.000000000000014655 ) ;
#9086 = AXIS2_PLACEMENT_3D ( 'NONE', #10535, #3733, #9120 ) ;
#9087 = ORIENTED_EDGE ( 'NONE', *, *, #19803, .T. ) ;
#9088 = DIRECTION ( 'NONE',  ( -1.000000000000000000, -0.0000000000000000000, -0.0000000000000000000 ) ) ;
#9089 = CARTESIAN_POINT ( 'NONE',  ( 5.000000000000000000, 27.12500000000000355, -109.4999999999999858 ) ) ;
#9090 = DIRECTION ( 'NONE',  ( 0.0000000000000000000, 0.0000000000000000000, 1.000000000000000000 ) ) ;
#9091 = DIRECTION ( 'NONE',  ( 1.000000000000000000, 0.0000000000000000000, 0.0000000000000000000 ) ) ;
#9092 = ORIENTED_EDGE ( 'NONE', *, *, #2347, .T. ) ;
#9094 = VERTEX_POINT ( 'NONE', #72 ) ;
#9093 = EDGE_CURVE ( 'NONE', #2537, #14385, #12525, .T. ) ;
#9095 = EDGE_CURVE ( 'NONE', #16454, #18336, #21522, .T. ) ;
#9096 = AXIS2_PLACEMENT_3D ( 'NONE', #4347, #20435, #19019 ) ;
#9097 = CIRCLE ( 'NONE', #9476, 1.000000000000000888 ) ;
#9098 = LINE ( 'NONE', #23089, #16635 ) ;
#9099 = ORIENTED_EDGE ( 'NONE', *, *, #19066, .T. ) ;
#9100 = CARTESIAN_POINT ( 'NONE',  ( 0.0000000000000000000, 90.12500000000001421, -83.49999999999978684 ) ) ;
#9101 = FACE_BOUND ( 'NONE', #17676, .T. ) ;
#9102 = CIRCLE ( 'NONE', #13259, 3.550000000000011369 ) ;
#9103 = ORIENTED_EDGE ( 'NONE', *, *, #1161, .F. ) ;
#9104 = ORIENTED_EDGE ( 'NONE', *, *, #17456, .T. ) ;
#9105 = FACE_OUTER_BOUND ( 'NONE', #21090, .T. ) ;
#9106 = AXIS2_PLACEMENT_3D ( 'NONE', #18290, #5842, #3969 ) ;
#9107 = LINE ( 'NONE', #16159, #6710 ) ;
#9108 = EDGE_CURVE ( 'NONE', #1376, #12051, #11407, .T. ) ;
#9109 = EDGE_LOOP ( 'NONE', ( #8268, #14429 ) ) ;
#9110 = VERTEX_POINT ( 'NONE', #5473 ) ;
#9111 = DIRECTION ( 'NONE',  ( -1.000000000000000000, -0.0000000000000000000, -0.0000000000000000000 ) ) ;
#9112 = ORIENTED_EDGE ( 'NONE', *, *, #22333, .T. ) ;
#9113 = CARTESIAN_POINT ( 'NONE',  ( 0.0000000000000000000, 64.50000000000000000, -32.04999999999987637 ) ) ;
#9114 = AXIS2_PLACEMENT_3D ( 'NONE', #10866, #5466, #8875 ) ;
#9115 = DIRECTION ( 'NONE',  ( 1.000000000000000000, -0.0000000000000000000, -0.0000000000000000000 ) ) ;
#9116 = APPLICATION_CONTEXT ( 'automotive_design' ) ;
#9117 = EDGE_CURVE ( 'NONE', #12393, #19946, #7284, .T. ) ;
#9118 = EDGE_CURVE ( 'NONE', #5870, #10450, #2077, .T. ) ;
#9119 = AXIS2_PLACEMENT_3D ( 'NONE', #15691, #18979, #16979 ) ;
#9120 = DIRECTION ( 'NONE',  ( 0.0000000000000000000, 0.0000000000000000000, 1.000000000000000000 ) ) ;
#9121 = DIRECTION ( 'NONE',  ( 0.0000000000000000000, 0.0000000000000000000, 1.000000000000000000 ) ) ;
#9122 = LINE ( 'NONE', #16410, #15418 ) ;
#9123 = CARTESIAN_POINT ( 'NONE',  ( 5.000000000000000000, 74.87500000000000000, -19.49999999999984368 ) ) ;
#9124 = DIRECTION ( 'NONE',  ( -1.000000000000000000, -0.0000000000000000000, -0.0000000000000000000 ) ) ;
#9125 = DIRECTION ( 'NONE',  ( -1.000000000000000000, -0.0000000000000000000, -0.0000000000000000000 ) ) ;
#9126 = AXIS2_PLACEMENT_3D ( 'NONE', #2864, #8257, #13435 ) ;
#9127 = VERTEX_POINT ( 'NONE', #14751 ) ;
#9128 = ORIENTED_EDGE ( 'NONE', *, *, #776, .F. ) ;
#9129 = ADVANCED_FACE ( 'NONE', ( #21908, #5826, #317 ), #12997, .F. ) ;
#9130 = CIRCLE ( 'NONE', #15142, 1.000000000000014655 ) ;
#9131 = FACE_OUTER_BOUND ( 'NONE', #11235, .T. ) ;
#9132 = ADVANCED_FACE ( 'NONE', ( #20715 ), #4633, .T. ) ;
#9133 = CARTESIAN_POINT ( 'NONE',  ( 5.000000000000000000, 38.87500000000000000, -37.49999999999996447 ) ) ;
#9134 = CARTESIAN_POINT ( 'NONE',  ( 2.000000000000000000, 82.49999999999998579, -37.49999999999980815 ) ) ;
#9135 = PLANE ( 'NONE',  #15926 ) ;
#9136 = CIRCLE ( 'NONE', #2025, 1.000000000000000888 ) ;
#9137 = ORIENTED_EDGE ( 'NONE', *, *, #7138, .F. ) ;
#9138 = PLANE ( 'NONE',  #2032 ) ;
#9139 = FACE_OUTER_BOUND ( 'NONE', #21137, .T. ) ;
#9140 = EDGE_CURVE ( 'NONE', #19710, #14510, #5404, .T. ) ;
#9141 = AXIS2_PLACEMENT_3D ( 'NONE', #5618, #21940, #21817 ) ;
#9142 = ORIENTED_EDGE ( 'NONE', *, *, #18758, .T. ) ;
#9143 = EDGE_CURVE ( 'NONE', #9943, #11817, #2045, .T. ) ;
#9144 = ADVANCED_FACE ( 'NONE', ( #6509, #8047, #2646 ), #20378, .F. ) ;
#9145 = VERTEX_POINT ( 'NONE', #2760 ) ;
#9146 = CARTESIAN_POINT ( 'NONE',  ( 2.000000000000000000, 37.50000000000000000, -28.49999999999996803 ) ) ;
#9147 = DIRECTION ( 'NONE',  ( -1.000000000000000000, -0.0000000000000000000, -0.0000000000000000000 ) ) ;
#9148 = FACE_OUTER_BOUND ( 'NONE', #2599, .T. ) ;
#9149 = ORIENTED_EDGE ( 'NONE', *, *, #516, .T. ) ;
#9150 = DIRECTION ( 'NONE',  ( 1.000000000000000000, -0.0000000000000000000, -0.0000000000000000000 ) ) ;
#9151 = FACE_OUTER_BOUND ( 'NONE', #21299, .T. ) ;
#9152 = CARTESIAN_POINT ( 'NONE',  ( 5.000000000000000000, 63.12500000000000000, -109.4999999999998579 ) ) ;
#9153 = AXIS2_PLACEMENT_3D ( 'NONE', #2300, #9797, #2528 ) ;
#9154 = DIRECTION ( 'NONE',  ( 0.0000000000000000000, 0.0000000000000000000, -1.000000000000000000 ) ) ;
#9155 = VECTOR ( 'NONE', #8491, 1000.000000000000000 ) ;
#9156 = EDGE_LOOP ( 'NONE', ( #7662, #12471 ) ) ;
#9157 = EDGE_LOOP ( 'NONE', ( #12780, #9887, #11251, #11739 ) ) ;
#9158 = LINE ( 'NONE', #19958, #6142 ) ;
#9159 = ORIENTED_EDGE ( 'NONE', *, *, #11012, .T. ) ;
#9160 = ORIENTED_EDGE ( 'NONE', *, *, #20900, .T. ) ;
#9161 = CIRCLE ( 'NONE', #5402, 3.549999999999997602 ) ;
#9162 = ADVANCED_FACE ( 'NONE', ( #20610 ), #15438, .T. ) ;
#9163 = DIRECTION ( 'NONE',  ( 0.0000000000000000000, 0.0000000000000000000, -1.000000000000000000 ) ) ;
#9164 = AXIS2_PLACEMENT_3D ( 'NONE', #550, #7475, #14641 ) ;
#9165 = ADVANCED_FACE ( 'NONE', ( #1120 ), #8163, .T. ) ;
#9166 = ORIENTED_EDGE ( 'NONE', *, *, #5523, .T. ) ;
#9167 = DIRECTION ( 'NONE',  ( 1.000000000000000000, 0.0000000000000000000, 0.0000000000000000000 ) ) ;
#9168 = EDGE_LOOP ( 'NONE', ( #13202, #13368 ) ) ;
#9169 = DIRECTION ( 'NONE',  ( 0.0000000000000000000, 0.0000000000000000000, -1.000000000000000000 ) ) ;
#9170 = VERTEX_POINT ( 'NONE', #13681 ) ;
#9171 = CIRCLE ( 'NONE', #15183, 1.000000000000014655 ) ;
#9172 = CARTESIAN_POINT ( 'NONE',  ( 0.0000000000000000000, 28.50000000000000000, -46.50000000000000000 ) ) ;
#9173 = EDGE_LOOP ( 'NONE', ( #8910, #5317, #12223, #4664 ) ) ;
#9174 = EDGE_CURVE ( 'NONE', #18553, #9217, #21154, .T. ) ;
#9175 = EDGE_LOOP ( 'NONE', ( #538, #15200, #22624, #22488 ) ) ;
#9176 = ORIENTED_EDGE ( 'NONE', *, *, #124, .T. ) ;
#9177 = DIRECTION ( 'NONE',  ( 1.000000000000000000, 0.0000000000000000000, 0.0000000000000000000 ) ) ;
#9178 = CARTESIAN_POINT ( 'NONE',  ( 5.000000000000000000, 81.12500000000000000, -82.49999999999980105 ) ) ;
#9179 = CARTESIAN_POINT ( 'NONE',  ( 2.000000000000000000, 55.49999999999999289, -82.49999999999988631 ) ) ;
#9180 = DIRECTION ( 'NONE',  ( 0.0000000000000000000, 0.0000000000000000000, -1.000000000000000000 ) ) ;
#9181 = AXIS2_PLACEMENT_3D ( 'NONE', #18711, #20693, #8254 ) ;
#9182 = DIRECTION ( 'NONE',  ( 0.0000000000000000000, 0.0000000000000000000, 1.000000000000000000 ) ) ;
#9183 = CARTESIAN_POINT ( 'NONE',  ( 2.000000000000000000, 46.50000000000000000, -55.49999999999993605 ) ) ;
#9184 = DIRECTION ( 'NONE',  ( -1.000000000000000000, -0.0000000000000000000, -0.0000000000000000000 ) ) ;
#9185 = FACE_OUTER_BOUND ( 'NONE', #1833, .T. ) ;
#9186 = ADVANCED_FACE ( 'NONE', ( #17203 ), #18962, .T. ) ;
#9187 = AXIS2_PLACEMENT_3D ( 'NONE', #14233, #12703, #9180 ) ;
#9188 = CARTESIAN_POINT ( 'NONE',  ( 2.000000000000000000, 28.50000000000000000, -23.05000000000000071 ) ) ;
#9189 = EDGE_CURVE ( 'NONE', #15096, #12374, #20781, .T. ) ;
#9190 = ORIENTED_EDGE ( 'NONE', *, *, #20061, .T. ) ;
#9191 = CARTESIAN_POINT ( 'NONE',  ( 5.000000000000000000, 36.12500000000000711, -55.49999999999996447 ) ) ;
#9192 = ORIENTED_EDGE ( 'NONE', *, *, #1137, .T. ) ;
#9193 = AXIS2_PLACEMENT_3D ( 'NONE', #1261, #8421, #15811 ) ;
#9194 = DIRECTION ( 'NONE',  ( 1.000000000000000000, -0.0000000000000000000, -0.0000000000000000000 ) ) ;
#9196 = CIRCLE ( 'NONE', #8071, 3.549999999999997602 ) ;
#9195 = DIRECTION ( 'NONE',  ( 0.0000000000000000000, 0.0000000000000000000, -1.000000000000000000 ) ) ;
#9197 = EDGE_LOOP ( 'NONE', ( #10872, #11548 ) ) ;
#9198 = ORIENTED_EDGE ( 'NONE', *, *, #11144, .T. ) ;
#9199 = DIRECTION ( 'NONE',  ( 0.0000000000000000000, 0.0000000000000000000, -1.000000000000000000 ) ) ;
#9200 = AXIS2_PLACEMENT_3D ( 'NONE', #8662, #19013, #15827 ) ;
#9201 = ORIENTED_EDGE ( 'NONE', *, *, #18023, .F. ) ;
#9202 = VECTOR ( 'NONE', #12431, 1000.000000000000000 ) ;
#9203 = ADVANCED_FACE ( 'NONE', ( #18839 ), #4759, .T. ) ;
#9204 = ORIENTED_EDGE ( 'NONE', *, *, #5758, .T. ) ;
#9205 = DIRECTION ( 'NONE',  ( -1.000000000000000000, -0.0000000000000000000, -0.0000000000000000000 ) ) ;
#9206 = LINE ( 'NONE', #168, #183 ) ;
#9207 = CARTESIAN_POINT ( 'NONE',  ( 2.000000000000000000, 82.49999999999998579, -6.949999999999810996 ) ) ;
#9208 = FACE_BOUND ( 'NONE', #14872, .T. ) ;
#9209 = CARTESIAN_POINT ( 'NONE',  ( 5.000000000000000000, 27.12500000000000355, -28.49999999999999645 ) ) ;
#9210 = DIRECTION ( 'NONE',  ( 1.000000000000000000, 0.0000000000000000000, 0.0000000000000000000 ) ) ;
#9211 = ORIENTED_EDGE ( 'NONE', *, *, #20061, .F. ) ;
#9212 = VECTOR ( 'NONE', #14854, 1000.000000000000000 ) ;
#9213 = CIRCLE ( 'NONE', #2100, 1.000000000000014655 ) ;
#9214 = AXIS2_PLACEMENT_3D ( 'NONE', #1603, #3263, #17803 ) ;
#9215 = DIRECTION ( 'NONE',  ( 1.000000000000000000, 0.0000000000000000000, 0.0000000000000000000 ) ) ;
#9216 = DIRECTION ( 'NONE',  ( 0.0000000000000000000, 0.0000000000000000000, 1.000000000000000000 ) ) ;
#9217 = VERTEX_POINT ( 'NONE', #7815 ) ;
#9218 = CARTESIAN_POINT ( 'NONE',  ( 5.000000000000000000, 81.12500000000000000, -29.49999999999981526 ) ) ;
#9219 = PLANE ( 'NONE',  #1251 ) ;
#9220 = DIRECTION ( 'NONE',  ( 1.000000000000000000, -0.0000000000000000000, -0.0000000000000000000 ) ) ;
#9221 = LINE ( 'NONE', #19786, #3467 ) ;
#9222 = CIRCLE ( 'NONE', #4346, 1.000000000000004441 ) ;
#9223 = AXIS2_PLACEMENT_3D ( 'NONE', #19535, #15565, #22727 ) ;
#9224 = ORIENTED_EDGE ( 'NONE', *, *, #11194, .F. ) ;
#9225 = VECTOR ( 'NONE', #9998, 1000.000000000000000 ) ;
#9226 = DIRECTION ( 'NONE',  ( -1.000000000000000000, -0.0000000000000000000, -0.0000000000000000000 ) ) ;
#9227 = ORIENTED_EDGE ( 'NONE', *, *, #23013, .T. ) ;
#9228 = VECTOR ( 'NONE', #21750, 1000.000000000000000 ) ;
#9229 = CIRCLE ( 'NONE', #12231, 1.000000000000014655 ) ;
#9230 = CYLINDRICAL_SURFACE ( 'NONE', #7190, 1.000000000000000888 ) ;
#9231 = DIRECTION ( 'NONE',  ( 0.0000000000000000000, 0.0000000000000000000, -1.000000000000000000 ) ) ;
#9232 = EDGE_CURVE ( 'NONE', #21254, #11077, #5044, .T. ) ;
#9233 = VERTEX_POINT ( 'NONE', #22142 ) ;
#9234 = AXIS2_PLACEMENT_3D ( 'NONE', #19947, #9382, #21708 ) ;
#9235 = ORIENTED_EDGE ( 'NONE', *, *, #9263, .T. ) ;
#9236 = DIRECTION ( 'NONE',  ( 0.0000000000000000000, 0.0000000000000000000, -1.000000000000000000 ) ) ;
#9237 = LINE ( 'NONE', #21676, #8959 ) ;
#9238 = EDGE_CURVE ( 'NONE', #15923, #9240, #23025, .T. ) ;
#9239 = ORIENTED_EDGE ( 'NONE', *, *, #13133, .F. ) ;
#9240 = VERTEX_POINT ( 'NONE', #6049 ) ;
#9242 = AXIS2_PLACEMENT_3D ( 'NONE', #9134, #12776, #16420 ) ;
#9241 = LINE ( 'NONE', #14646, #10362 ) ;
#9243 = ORIENTED_EDGE ( 'NONE', *, *, #14645, .F. ) ;
#9244 = CARTESIAN_POINT ( 'NONE',  ( 0.0000000000000000000, 91.50000000000000000, -105.9499999999997613 ) ) ;
#9245 = DIRECTION ( 'NONE',  ( 1.000000000000000000, 0.0000000000000000000, 0.0000000000000000000 ) ) ;
#9246 = AXIS2_PLACEMENT_3D ( 'NONE', #14790, #18660, #15134 ) ;
#9247 = DIRECTION ( 'NONE',  ( 0.0000000000000000000, 0.0000000000000000000, 1.000000000000000000 ) ) ;
#9248 = CARTESIAN_POINT ( 'NONE',  ( 5.000000000000000000, 63.12500000000000000, -72.49999999999985789 ) ) ;
#9249 = DIRECTION ( 'NONE',  ( 0.0000000000000000000, 0.0000000000000000000, 1.000000000000000000 ) ) ;
#9250 = DIRECTION ( 'NONE',  ( 0.0000000000000000000, 0.0000000000000000000, -1.000000000000000000 ) ) ;
#9251 = CARTESIAN_POINT ( 'NONE',  ( 5.000000000000000000, 72.12500000000000000, -110.4999999999998437 ) ) ;
#9252 = ORIENTED_EDGE ( 'NONE', *, *, #1296, .T. ) ;
#9253 = ORIENTED_EDGE ( 'NONE', *, *, #22592, .T. ) ;
#9254 = DIRECTION ( 'NONE',  ( 1.000000000000000000, 0.0000000000000000000, 0.0000000000000000000 ) ) ;
#9255 = CARTESIAN_POINT ( 'NONE',  ( 0.0000000000000000000, 47.87500000000000000, -90.49999999999990052 ) ) ;
#9256 = DIRECTION ( 'NONE',  ( 1.000000000000000000, 0.0000000000000000000, 0.0000000000000000000 ) ) ;
#9257 = AXIS2_PLACEMENT_3D ( 'NONE', #22266, #11570, #18509 ) ;
#9258 = CARTESIAN_POINT ( 'NONE',  ( 5.000000000000000000, 56.87499999999999289, -99.49999999999988631 ) ) ;
#9259 = ADVANCED_FACE ( 'NONE', ( #13218 ), #16853, .T. ) ;
#9260 = VERTEX_POINT ( 'NONE', #9800 ) ;
#9261 = ORIENTED_EDGE ( 'NONE', *, *, #14362, .F. ) ;
#9262 = CARTESIAN_POINT ( 'NONE',  ( 5.000000000000000000, 36.12500000000000711, -65.49999999999997158 ) ) ;
#9263 = EDGE_CURVE ( 'NONE', #21730, #9478, #16287, .T. ) ;
#9264 = DIRECTION ( 'NONE',  ( 1.000000000000000000, -0.0000000000000000000, -0.0000000000000000000 ) ) ;
#9265 = VERTEX_POINT ( 'NONE', #5215 ) ;
#9266 = ORIENTED_EDGE ( 'NONE', *, *, #19228, .T. ) ;
#9267 = DIRECTION ( 'NONE',  ( 0.0000000000000000000, 0.0000000000000000000, -1.000000000000000000 ) ) ;
#9268 = DIRECTION ( 'NONE',  ( -1.000000000000000000, -0.0000000000000000000, -0.0000000000000000000 ) ) ;
#9269 = EDGE_CURVE ( 'NONE', #4749, #14583, #3444, .T. ) ;
#9270 = CARTESIAN_POINT ( 'NONE',  ( 0.0000000000000000000, 90.12500000000001421, -29.49999999999978328 ) ) ;
#9271 = AXIS2_PLACEMENT_3D ( 'NONE', #16264, #14737, #16143 ) ;
#9272 = EDGE_LOOP ( 'NONE', ( #22437, #15112, #9989, #20918 ) ) ;
#9273 = PLANE ( 'NONE',  #8703 ) ;
#9274 = DIRECTION ( 'NONE',  ( 1.000000000000000000, -0.0000000000000000000, -0.0000000000000000000 ) ) ;
#9275 = DIRECTION ( 'NONE',  ( 0.0000000000000000000, 0.0000000000000000000, -1.000000000000000000 ) ) ;
#9276 = DIRECTION ( 'NONE',  ( 0.0000000000000000000, 0.0000000000000000000, -1.000000000000000000 ) ) ;
#9277 = VERTEX_POINT ( 'NONE', #1468 ) ;
#9278 = ORIENTED_EDGE ( 'NONE', *, *, #3638, .F. ) ;
#9279 = DIRECTION ( 'NONE',  ( 0.0000000000000000000, 0.0000000000000000000, -1.000000000000000000 ) ) ;
#9280 = ORIENTED_EDGE ( 'NONE', *, *, #16011, .T. ) ;
#9281 = EDGE_LOOP ( 'NONE', ( #23190, #4434, #20544, #9407 ) ) ;
#9282 = CARTESIAN_POINT ( 'NONE',  ( 0.0000000000000000000, 37.50000000000000000, -55.49999999999996447 ) ) ;
#9283 = ADVANCED_FACE ( 'NONE', ( #19653 ), #12262, .T. ) ;
#9284 = EDGE_CURVE ( 'NONE', #14755, #2246, #6160, .T. ) ;
#9285 = ORIENTED_EDGE ( 'NONE', *, *, #636, .F. ) ;
#9286 = DIRECTION ( 'NONE',  ( -1.000000000000000000, -0.0000000000000000000, -0.0000000000000000000 ) ) ;
#9287 = EDGE_CURVE ( 'NONE', #21399, #2310, #18902, .T. ) ;
#9288 = DIRECTION ( 'NONE',  ( 0.0000000000000000000, 0.0000000000000000000, 1.000000000000000000 ) ) ;
#9289 = CIRCLE ( 'NONE', #1791, 1.000000000000000888 ) ;
#9290 = AXIS2_PLACEMENT_3D ( 'NONE', #22128, #20138, #414 ) ;
#9291 = ORIENTED_EDGE ( 'NONE', *, *, #7960, .T. ) ;
#9292 = CYLINDRICAL_SURFACE ( 'NONE', #19616, 1.000000000000014655 ) ;
#9293 = ORIENTED_EDGE ( 'NONE', *, *, #22836, .F. ) ;
#9294 = VERTEX_POINT ( 'NONE', #13805 ) ;
#9295 = ORIENTED_EDGE ( 'NONE', *, *, #12488, .T. ) ;
#9296 = DIRECTION ( 'NONE',  ( 1.000000000000000000, 0.0000000000000000000, 0.0000000000000000000 ) ) ;
#9297 = CARTESIAN_POINT ( 'NONE',  ( 5.000000000000000000, 27.12500000000000355, -73.50000000000000000 ) ) ;
#9298 = CARTESIAN_POINT ( 'NONE',  ( 0.0000000000000000000, 46.50000000000000000, -69.94999999999993179 ) ) ;
#9299 = ADVANCED_FACE ( 'NONE', ( #3109 ), #1571, .T. ) ;
#9300 = CARTESIAN_POINT ( 'NONE',  ( 2.000000000000000000, 64.50000000000000000, -42.94999999999987494 ) ) ;
#9301 = EDGE_CURVE ( 'NONE', #19562, #11766, #2776, .T. ) ;
#9302 = EDGE_CURVE ( 'NONE', #1493, #9404, #8409, .T. ) ;
#9303 = CARTESIAN_POINT ( 'NONE',  ( 5.000000000000000000, 54.12500000000000000, -82.49999999999988631 ) ) ;
#9304 = CARTESIAN_POINT ( 'NONE',  ( 0.0000000000000000000, 55.49999999999999289, -28.49999999999990408 ) ) ;
#9305 = CYLINDRICAL_SURFACE ( 'NONE', #1891, 1.000000000000000888 ) ;
#9306 = CARTESIAN_POINT ( 'NONE',  ( 5.000000000000000000, 63.12500000000000000, -46.49999999999987210 ) ) ;
#9307 = DIRECTION ( 'NONE',  ( 0.0000000000000000000, 0.0000000000000000000, 1.000000000000000000 ) ) ;
#9308 = AXIS2_PLACEMENT_3D ( 'NONE', #17998, #1910, #17881 ) ;
#9309 = CARTESIAN_POINT ( 'NONE',  ( 2.000000000000000000, 37.50000000000000000, -113.0499999999999687 ) ) ;
#9310 = VECTOR ( 'NONE', #9547, 1000.000000000000000 ) ;
#9311 = ORIENTED_EDGE ( 'NONE', *, *, #12629, .T. ) ;
#9312 = CARTESIAN_POINT ( 'NONE',  ( 0.0000000000000000000, 83.87499999999998579, -19.49999999999981171 ) ) ;
#9313 = ORIENTED_EDGE ( 'NONE', *, *, #5136, .T. ) ;
#9314 = CARTESIAN_POINT ( 'NONE',  ( 5.000000000000000000, 27.12500000000000355, -73.50000000000000000 ) ) ;
#9315 = AXIS2_PLACEMENT_3D ( 'NONE', #11343, #13229, #13010 ) ;
#9316 = EDGE_CURVE ( 'NONE', #8298, #15527, #22948, .T. ) ;
#9317 = DIRECTION ( 'NONE',  ( 1.000000000000000000, 0.0000000000000000000, 0.0000000000000000000 ) ) ;
#9318 = ORIENTED_EDGE ( 'NONE', *, *, #11064, .F. ) ;
#9319 = VERTEX_POINT ( 'NONE', #17429 ) ;
#9320 = DIRECTION ( 'NONE',  ( 1.000000000000000000, -0.0000000000000000000, -0.0000000000000000000 ) ) ;
#9321 = VERTEX_POINT ( 'NONE', #19532 ) ;
#9322 = AXIS2_PLACEMENT_3D ( 'NONE', #22188, #11616, #18671 ) ;
#9323 = ADVANCED_FACE ( 'NONE', ( #4873 ), #6858, .T. ) ;
#9324 = AXIS2_PLACEMENT_3D ( 'NONE', #11762, #15531, #8135 ) ;
#9325 = EDGE_LOOP ( 'NONE', ( #18732, #17052 ) ) ;
#9326 = CARTESIAN_POINT ( 'NONE',  ( 0.0000000000000000000, 83.87499999999998579, -10.49999999999981171 ) ) ;
#9327 = DIRECTION ( 'NONE',  ( -1.000000000000000000, -0.0000000000000000000, -0.0000000000000000000 ) ) ;
#9328 = CARTESIAN_POINT ( 'NONE',  ( 0.0000000000000000000, 0.0000000000000000000, 0.0000000000000000000 ) ) ;
#9329 = FACE_BOUND ( 'NONE', #13240, .T. ) ;
#9330 = DIRECTION ( 'NONE',  ( 1.000000000000000000, 0.0000000000000000000, 0.0000000000000000000 ) ) ;
#9331 = CARTESIAN_POINT ( 'NONE',  ( 5.000000000000000000, 74.87500000000000000, -46.49999999999983658 ) ) ;
#9332 = ORIENTED_EDGE ( 'NONE', *, *, #1927, .F. ) ;
#9333 = CIRCLE ( 'NONE', #16455, 3.549999999999997602 ) ;
#9334 = CARTESIAN_POINT ( 'NONE',  ( 2.000000000000000000, 37.50000000000000000, -113.0499999999999687 ) ) ;
#9335 = DIRECTION ( 'NONE',  ( 0.0000000000000000000, 0.0000000000000000000, -1.000000000000000000 ) ) ;
#9336 = ORIENTED_EDGE ( 'NONE', *, *, #7752, .T. ) ;
#9337 = DIRECTION ( 'NONE',  ( 1.000000000000000000, -0.0000000000000000000, -0.0000000000000000000 ) ) ;
#9338 = CARTESIAN_POINT ( 'NONE',  ( 5.000000000000000000, 27.12500000000000355, -19.50000000000000000 ) ) ;
#9339 = DIRECTION ( 'NONE',  ( 0.0000000000000000000, 0.0000000000000000000, -1.000000000000000000 ) ) ;
#9340 = ORIENTED_EDGE ( 'NONE', *, *, #18672, .T. ) ;
#9341 = AXIS2_PLACEMENT_3D ( 'NONE', #19030, #14206, #19140 ) ;
#9342 = CIRCLE ( 'NONE', #1462, 1.000000000000004441 ) ;
#9343 = CIRCLE ( 'NONE', #22463, 3.550000000000001155 ) ;
#9344 = ADVANCED_FACE ( 'NONE', ( #6752 ), #21071, .T. ) ;
#9345 = ORIENTED_EDGE ( 'NONE', *, *, #1537, .F. ) ;
#9346 = ORIENTED_EDGE ( 'NONE', *, *, #5758, .F. ) ;
#9347 = FACE_OUTER_BOUND ( 'NONE', #14718, .T. ) ;
#9348 = EDGE_CURVE ( 'NONE', #22001, #23226, #15920, .T. ) ;
#9349 = DIRECTION ( 'NONE',  ( 1.000000000000000000, 0.0000000000000000000, 0.0000000000000000000 ) ) ;
#9350 = EDGE_LOOP ( 'NONE', ( #22899, #3563 ) ) ;
#9351 = ORIENTED_EDGE ( 'NONE', *, *, #4141, .F. ) ;
#9352 = DIRECTION ( 'NONE',  ( -1.000000000000000000, -0.0000000000000000000, -0.0000000000000000000 ) ) ;
#9353 = CARTESIAN_POINT ( 'NONE',  ( 0.0000000000000000000, 27.12500000000000355, -56.50000000000000000 ) ) ;
#9354 = EDGE_CURVE ( 'NONE', #3651, #16440, #13309, .T. ) ;
#9355 = AXIS2_PLACEMENT_3D ( 'NONE', #5979, #13143, #20295 ) ;
#9356 = EDGE_LOOP ( 'NONE', ( #15111, #14030 ) ) ;
#9357 = EDGE_LOOP ( 'NONE', ( #3284, #2160 ) ) ;
#9358 = VECTOR ( 'NONE', #5910, 1000.000000000000000 ) ;
#9359 = DIRECTION ( 'NONE',  ( -1.000000000000000000, -0.0000000000000000000, -0.0000000000000000000 ) ) ;
#9360 = EDGE_LOOP ( 'NONE', ( #14200, #4599, #17422, #6018 ) ) ;
#9361 = FACE_OUTER_BOUND ( 'NONE', #7942, .T. ) ;
#9362 = DIRECTION ( 'NONE',  ( -1.000000000000000000, -0.0000000000000000000, -0.0000000000000000000 ) ) ;
#9363 = CARTESIAN_POINT ( 'NONE',  ( 0.0000000000000000000, 28.50000000000000000, -96.94999999999998863 ) ) ;
#9364 = DIRECTION ( 'NONE',  ( 0.0000000000000000000, 0.0000000000000000000, -1.000000000000000000 ) ) ;
#9365 = DIRECTION ( 'NONE',  ( 0.0000000000000000000, 0.0000000000000000000, 1.000000000000000000 ) ) ;
#9366 = DIRECTION ( 'NONE',  ( 1.000000000000000000, 0.0000000000000000000, 0.0000000000000000000 ) ) ;
#9367 = LINE ( 'NONE', #1967, #7966 ) ;
#9368 = EDGE_CURVE ( 'NONE', #7608, #5597, #19303, .T. ) ;
#9369 = EDGE_LOOP ( 'NONE', ( #9295, #5105 ) ) ;
#9370 = EDGE_LOOP ( 'NONE', ( #12469, #8389 ) ) ;
#9371 = CARTESIAN_POINT ( 'NONE',  ( 5.000000000000000000, 83.87499999999998579, -36.49999999999980815 ) ) ;
#9372 = AXIS2_PLACEMENT_3D ( 'NONE', #10487, #15775, #28 ) ;
#9373 = PLANE ( 'NONE',  #19987 ) ;
#9374 = CARTESIAN_POINT ( 'NONE',  ( 5.000000000000000000, 72.12500000000000000, -91.49999999999982947 ) ) ;
#9375 = CARTESIAN_POINT ( 'NONE',  ( 0.0000000000000000000, 82.49999999999998579, -96.94999999999980389 ) ) ;
#9376 = ORIENTED_EDGE ( 'NONE', *, *, #18251, .T. ) ;
#9377 = ORIENTED_EDGE ( 'NONE', *, *, #21051, .F. ) ;
#9378 = CARTESIAN_POINT ( 'NONE',  ( 5.000000000000000000, 81.12500000000000000, -28.49999999999981171 ) ) ;
#9379 = DIRECTION ( 'NONE',  ( 0.0000000000000000000, 0.0000000000000000000, 1.000000000000000000 ) ) ;
#9380 = ORIENTED_EDGE ( 'NONE', *, *, #16137, .T. ) ;
#9381 = ORIENTED_EDGE ( 'NONE', *, *, #21969, .F. ) ;
#9382 = DIRECTION ( 'NONE',  ( -1.000000000000000000, -0.0000000000000000000, -0.0000000000000000000 ) ) ;
#9383 = DIRECTION ( 'NONE',  ( -1.000000000000000000, -0.0000000000000000000, -0.0000000000000000000 ) ) ;
#9384 = CARTESIAN_POINT ( 'NONE',  ( 5.000000000000000000, 74.87500000000000000, -64.49999999999982947 ) ) ;
#9385 = AXIS2_PLACEMENT_3D ( 'NONE', #2028, #9184, #16354 ) ;
#9386 = ORIENTED_EDGE ( 'NONE', *, *, #2103, .F. ) ;
#9387 = DIRECTION ( 'NONE',  ( -1.000000000000000000, -0.0000000000000000000, -0.0000000000000000000 ) ) ;
#9388 = CARTESIAN_POINT ( 'NONE',  ( 5.000000000000000000, 63.12500000000000000, -65.49999999999987210 ) ) ;
#9389 = CARTESIAN_POINT ( 'NONE',  ( 5.000000000000000000, 65.87500000000000000, -64.49999999999985789 ) ) ;
#9390 = CARTESIAN_POINT ( 'NONE',  ( 0.0000000000000000000, 45.12500000000000000, -100.4999999999999289 ) ) ;
#9391 = ORIENTED_EDGE ( 'NONE', *, *, #20603, .T. ) ;
#9392 = DIRECTION ( 'NONE',  ( -1.000000000000000000, -0.0000000000000000000, -0.0000000000000000000 ) ) ;
#9393 = EDGE_LOOP ( 'NONE', ( #3972, #11698, #18695, #18908 ) ) ;
#9394 = EDGE_CURVE ( 'NONE', #17284, #17259, #22721, .T. ) ;
#9395 = ORIENTED_EDGE ( 'NONE', *, *, #15583, .T. ) ;
#9396 = VERTEX_POINT ( 'NONE', #10390 ) ;
#9397 = LINE ( 'NONE', #478, #8197 ) ;
#9398 = ORIENTED_EDGE ( 'NONE', *, *, #2551, .F. ) ;
#9399 = DIRECTION ( 'NONE',  ( 1.000000000000000000, -0.0000000000000000000, -0.0000000000000000000 ) ) ;
#9400 = EDGE_CURVE ( 'NONE', #11432, #12957, #18556, .T. ) ;
#9401 = ADVANCED_FACE ( 'NONE', ( #14032 ), #6975, .T. ) ;
#9402 = VECTOR ( 'NONE', #16320, 1000.000000000000000 ) ;
#9403 = CARTESIAN_POINT ( 'NONE',  ( 5.000000000000000000, 63.12500000000000000, -109.4999999999998579 ) ) ;
#9404 = VERTEX_POINT ( 'NONE', #18008 ) ;
#9405 =( NAMED_UNIT ( * ) SI_UNIT ( $, .STERADIAN. ) SOLID_ANGLE_UNIT ( ) );
#9406 = ORIENTED_EDGE ( 'NONE', *, *, #18629, .F. ) ;
#9407 = ORIENTED_EDGE ( 'NONE', *, *, #1223, .F. ) ;
#9408 = ORIENTED_EDGE ( 'NONE', *, *, #9542, .T. ) ;
#9409 = CARTESIAN_POINT ( 'NONE',  ( 5.000000000000000000, 63.12500000000000000, -10.49999999999987566 ) ) ;
#9410 = DIRECTION ( 'NONE',  ( 1.000000000000000000, 0.0000000000000000000, 0.0000000000000000000 ) ) ;
#9411 = CARTESIAN_POINT ( 'NONE',  ( 5.000000000000000000, 56.87499999999999289, -55.49999999999990052 ) ) ;
#9412 = EDGE_CURVE ( 'NONE', #6327, #11458, #9206, .T. ) ;
#9413 = CARTESIAN_POINT ( 'NONE',  ( 2.000000000000000000, 55.49999999999999289, -109.4999999999998863 ) ) ;
#9414 = DIRECTION ( 'NONE',  ( -1.000000000000000000, -0.0000000000000000000, -0.0000000000000000000 ) ) ;
#9415 = CARTESIAN_POINT ( 'NONE',  ( 0.0000000000000000000, 73.50000000000000000, -28.49999999999984013 ) ) ;
#9416 = CARTESIAN_POINT ( 'NONE',  ( 0.0000000000000000000, 56.87499999999999289, -27.49999999999990052 ) ) ;
#9417 = CIRCLE ( 'NONE', #8291, 1.000000000000014655 ) ;
#9418 = ADVANCED_FACE ( 'NONE', ( #12611, #13087, #5798 ), #9436, .F. ) ;
#9419 = ADVANCED_FACE ( 'NONE', ( #10845 ), #16599, .T. ) ;
#9420 = CARTESIAN_POINT ( 'NONE',  ( 5.000000000000000000, 83.87499999999998579, -109.4999999999997868 ) ) ;
#9421 = VERTEX_POINT ( 'NONE', #7197 ) ;
#9422 = ORIENTED_EDGE ( 'NONE', *, *, #12746, .F. ) ;
#9423 = DIRECTION ( 'NONE',  ( 1.000000000000000000, 0.0000000000000000000, 0.0000000000000000000 ) ) ;
#9424 = VECTOR ( 'NONE', #8938, 1000.000000000000000 ) ;
#9425 = CIRCLE ( 'NONE', #17298, 1.000000000000000888 ) ;
#9426 = CARTESIAN_POINT ( 'NONE',  ( 5.000000000000000000, 83.87499999999998579, -73.49999999999980105 ) ) ;
#9427 = EDGE_CURVE ( 'NONE', #11759, #21657, #21545, .T. ) ;
#9428 = VERTEX_POINT ( 'NONE', #3924 ) ;
#9429 = EDGE_CURVE ( 'NONE', #10471, #10871, #1811, .T. ) ;
#9430 = ORIENTED_EDGE ( 'NONE', *, *, #7805, .F. ) ;
#9431 = AXIS2_PLACEMENT_3D ( 'NONE', #9084, #10965, #16500 ) ;
#9432 = CARTESIAN_POINT ( 'NONE',  ( 0.0000000000000000000, 37.50000000000000000, -60.94999999999995310 ) ) ;
#9433 = VERTEX_POINT ( 'NONE', #7446 ) ;
#9434 = EDGE_LOOP ( 'NONE', ( #9905, #21838 ) ) ;
#9435 = CYLINDRICAL_SURFACE ( 'NONE', #14739, 1.000000000000000888 ) ;
#9436 = PLANE ( 'NONE',  #9914 ) ;
#9437 = DIRECTION ( 'NONE',  ( 1.000000000000000000, -0.0000000000000000000, -0.0000000000000000000 ) ) ;
#9439 = EDGE_CURVE ( 'NONE', #20783, #12441, #7300, .T. ) ;
#9438 = DIRECTION ( 'NONE',  ( 0.0000000000000000000, 0.0000000000000000000, -1.000000000000000000 ) ) ;
#9440 = CARTESIAN_POINT ( 'NONE',  ( 0.0000000000000000000, 46.50000000000000000, -96.94999999999993179 ) ) ;
#9441 = ORIENTED_EDGE ( 'NONE', *, *, #9822, .T. ) ;
#9442 = DIRECTION ( 'NONE',  ( 0.0000000000000000000, 0.0000000000000000000, 1.000000000000000000 ) ) ;
#9443 = DIRECTION ( 'NONE',  ( -1.000000000000000000, -0.0000000000000000000, -0.0000000000000000000 ) ) ;
#9444 = VERTEX_POINT ( 'NONE', #5675 ) ;
#9445 = DIRECTION ( 'NONE',  ( -1.000000000000000000, -0.0000000000000000000, -0.0000000000000000000 ) ) ;
#9446 = CARTESIAN_POINT ( 'NONE',  ( 5.000000000000000000, 36.12500000000000711, -63.49999999999994316 ) ) ;
#9447 = LINE ( 'NONE', #3817, #18275 ) ;
#9448 = ORIENTED_EDGE ( 'NONE', *, *, #17575, .F. ) ;
#9449 = EDGE_CURVE ( 'NONE', #14583, #21326, #15555, .T. ) ;
#9450 = VERTEX_POINT ( 'NONE', #5917 ) ;
#9451 = CARTESIAN_POINT ( 'NONE',  ( 5.000000000000000000, 38.87500000000000000, -18.49999999999996803 ) ) ;
#9452 = CYLINDRICAL_SURFACE ( 'NONE', #7272, 1.000000000000000888 ) ;
#9453 = AXIS2_PLACEMENT_3D ( 'NONE', #566, #5364, #212 ) ;
#9454 = ORIENTED_EDGE ( 'NONE', *, *, #4932, .F. ) ;
#9455 = ORIENTED_EDGE ( 'NONE', *, *, #21457, .T. ) ;
#9456 = DIRECTION ( 'NONE',  ( -1.000000000000000000, -0.0000000000000000000, -0.0000000000000000000 ) ) ;
#9457 = DIRECTION ( 'NONE',  ( 0.0000000000000000000, 0.0000000000000000000, 1.000000000000000000 ) ) ;
#9458 = ORIENTED_EDGE ( 'NONE', *, *, #11727, .T. ) ;
#9459 = ORIENTED_EDGE ( 'NONE', *, *, #6749, .F. ) ;
#9460 = CIRCLE ( 'NONE', #10200, 1.000000000000014655 ) ;
#9461 = CIRCLE ( 'NONE', #22588, 3.549999999999997602 ) ;
#9462 = ADVANCED_FACE ( 'NONE', ( #19891 ), #21646, .T. ) ;
#9463 = CARTESIAN_POINT ( 'NONE',  ( 2.000000000000000000, 73.50000000000000000, -10.49999999999984368 ) ) ;
#9464 = ORIENTED_EDGE ( 'NONE', *, *, #8936, .F. ) ;
#9465 = CARTESIAN_POINT ( 'NONE',  ( 0.0000000000000000000, 65.87500000000000000, -110.4999999999998721 ) ) ;
#9466 = AXIS2_PLACEMENT_3D ( 'NONE', #4159, #4277, #7801 ) ;
#9467 = CARTESIAN_POINT ( 'NONE',  ( 2.000000000000000000, 37.50000000000000000, -87.94999999999994600 ) ) ;
#9468 = CARTESIAN_POINT ( 'NONE',  ( 2.000000000000000000, 82.49999999999998579, -82.49999999999980105 ) ) ;
#9469 = DIRECTION ( 'NONE',  ( 0.0000000000000000000, 0.0000000000000000000, -1.000000000000000000 ) ) ;
#9470 = FACE_OUTER_BOUND ( 'NONE', #11226, .T. ) ;
#9471 = CYLINDRICAL_SURFACE ( 'NONE', #19256, 1.000000000000014655 ) ;
#9472 = EDGE_CURVE ( 'NONE', #5986, #18310, #6545, .T. ) ;
#9473 = CARTESIAN_POINT ( 'NONE',  ( 5.000000000000000000, 56.87499999999999289, -19.49999999999990763 ) ) ;
#9474 = ADVANCED_FACE ( 'NONE', ( #18369 ), #5563, .T. ) ;
#9475 = EDGE_CURVE ( 'NONE', #16050, #6718, #5063, .T. ) ;
#9476 = AXIS2_PLACEMENT_3D ( 'NONE', #14156, #20978, #3245 ) ;
#9477 = VERTEX_POINT ( 'NONE', #21527 ) ;
#9478 = VERTEX_POINT ( 'NONE', #12840 ) ;
#9479 = DIRECTION ( 'NONE',  ( -1.000000000000000000, 0.0000000000000000000, 0.0000000000000000000 ) ) ;
#9480 = AXIS2_PLACEMENT_3D ( 'NONE', #5187, #10697, #1544 ) ;
#9481 = CYLINDRICAL_SURFACE ( 'NONE', #22635, 1.000000000000014655 ) ;
#9482 = AXIS2_PLACEMENT_3D ( 'NONE', #3404, #10217, #17716 ) ;
#9483 = LINE ( 'NONE', #11013, #22371 ) ;
#9484 = CARTESIAN_POINT ( 'NONE',  ( 5.000000000000000000, 38.87500000000000000, -37.49999999999996447 ) ) ;
#9485 = ORIENTED_EDGE ( 'NONE', *, *, #7851, .T. ) ;
#9486 = ORIENTED_EDGE ( 'NONE', *, *, #6789, .F. ) ;
#9487 = PLANE ( 'NONE',  #11390 ) ;
#9488 = AXIS2_PLACEMENT_3D ( 'NONE', #5372, #5495, #12658 ) ;
#9489 = CYLINDRICAL_SURFACE ( 'NONE', #15321, 1.000000000000000888 ) ;
#9490 = ORIENTED_EDGE ( 'NONE', *, *, #15570, .T. ) ;
#9491 = CIRCLE ( 'NONE', #11750, 3.549999999999997602 ) ;
#9492 = ADVANCED_FACE ( 'NONE', ( #20007 ), #11086, .F. ) ;
#9493 = ORIENTED_EDGE ( 'NONE', *, *, #11326, .T. ) ;
#9494 = CARTESIAN_POINT ( 'NONE',  ( 2.000000000000000000, 64.50000000000000000, -46.49999999999987210 ) ) ;
#9495 = FACE_OUTER_BOUND ( 'NONE', #5344, .T. ) ;
#9496 = DIRECTION ( 'NONE',  ( 0.0000000000000000000, 0.0000000000000000000, -1.000000000000000000 ) ) ;
#9497 = ORIENTED_EDGE ( 'NONE', *, *, #10059, .F. ) ;
#9498 = DIRECTION ( 'NONE',  ( 1.000000000000000000, 0.0000000000000000000, 0.0000000000000000000 ) ) ;
#9500 = AXIS2_PLACEMENT_3D ( 'NONE', #15389, #6451, #6231 ) ;
#9499 = FACE_OUTER_BOUND ( 'NONE', #10525, .T. ) ;
#9501 = DIRECTION ( 'NONE',  ( 1.000000000000000000, 0.0000000000000000000, 0.0000000000000000000 ) ) ;
#9502 = CARTESIAN_POINT ( 'NONE',  ( 5.000000000000000000, 65.87500000000000000, -38.49999999999987210 ) ) ;
#9503 = ORIENTED_EDGE ( 'NONE', *, *, #15281, .T. ) ;
#9504 = CIRCLE ( 'NONE', #12493, 1.000000000000002665 ) ;
#9505 = CYLINDRICAL_SURFACE ( 'NONE', #21652, 3.550000000000011369 ) ;
#9506 = ORIENTED_EDGE ( 'NONE', *, *, #15429, .F. ) ;
#9507 = EDGE_LOOP ( 'NONE', ( #9851, #2826 ) ) ;
#9508 = AXIS2_PLACEMENT_3D ( 'NONE', #4127, #616, #22096 ) ;
#9509 = VECTOR ( 'NONE', #1029, 1000.000000000000000 ) ;
#9510 = CARTESIAN_POINT ( 'NONE',  ( 2.000000000000000000, 82.49999999999998579, -14.04999999999981242 ) ) ;
#9511 = ORIENTED_EDGE ( 'NONE', *, *, #15030, .F. ) ;
#9512 = VECTOR ( 'NONE', #14858, 1000.000000000000000 ) ;
#9513 = CARTESIAN_POINT ( 'NONE',  ( 0.0000000000000000000, 0.0000000000000000000, 0.0000000000000000000 ) ) ;
#9514 = AXIS2_PLACEMENT_3D ( 'NONE', #15753, #12221, #6358 ) ;
#9515 = AXIS2_PLACEMENT_3D ( 'NONE', #4788, #19112, #2674 ) ;
#9516 = PLANE ( 'NONE',  #3915 ) ;
#9517 = ORIENTED_EDGE ( 'NONE', *, *, #19215, .T. ) ;
#9518 =( LENGTH_UNIT ( ) NAMED_UNIT ( * ) SI_UNIT ( .MILLI., .METRE. ) );
#9519 = ORIENTED_EDGE ( 'NONE', *, *, #18386, .F. ) ;
#9520 = EDGE_CURVE ( 'NONE', #21276, #12549, #16302, .T. ) ;
#9521 = ORIENTED_EDGE ( 'NONE', *, *, #19587, .T. ) ;
#9522 = VECTOR ( 'NONE', #17460, 1000.000000000000000 ) ;
#9523 = ORIENTED_EDGE ( 'NONE', *, *, #2955, .T. ) ;
#9524 = AXIS2_PLACEMENT_3D ( 'NONE', #16722, #20478, #2396 ) ;
#9525 = CARTESIAN_POINT ( 'NONE',  ( 0.0000000000000000000, 27.12500000000000355, -20.50000000000000000 ) ) ;
#9526 = CARTESIAN_POINT ( 'NONE',  ( 0.0000000000000000000, 47.87500000000000000, -73.49999999999992895 ) ) ;
#9527 = AXIS2_PLACEMENT_3D ( 'NONE', #17279, #10011, #8247 ) ;
#9528 = FACE_BOUND ( 'NONE', #10016, .T. ) ;
#9529 = CARTESIAN_POINT ( 'NONE',  ( 5.000000000000000000, 63.12500000000000000, -83.49999999999988631 ) ) ;
#9530 = CARTESIAN_POINT ( 'NONE',  ( 5.000000000000000000, 90.12500000000001421, -38.49999999999977973 ) ) ;
#9531 = DIRECTION ( 'NONE',  ( 0.0000000000000000000, 0.0000000000000000000, 1.000000000000000000 ) ) ;
#9532 = ADVANCED_FACE ( 'NONE', ( #17893 ), #8966, .T. ) ;
#9533 = DIRECTION ( 'NONE',  ( 1.000000000000000000, 0.0000000000000000000, 0.0000000000000000000 ) ) ;
#9534 = VECTOR ( 'NONE', #14519, 1000.000000000000000 ) ;
#9535 = FACE_OUTER_BOUND ( 'NONE', #13346, .T. ) ;
#9536 = VERTEX_POINT ( 'NONE', #2626 ) ;
#9537 = ORIENTED_EDGE ( 'NONE', *, *, #19776, .T. ) ;
#9538 = CARTESIAN_POINT ( 'NONE',  ( 5.000000000000000000, 92.87500000000000000, -45.49999999999977973 ) ) ;
#9539 = CARTESIAN_POINT ( 'NONE',  ( 0.0000000000000000000, 92.87500000000000000, -99.49999999999975842 ) ) ;
#9540 = CIRCLE ( 'NONE', #16277, 1.000000000000014655 ) ;
#9541 = ORIENTED_EDGE ( 'NONE', *, *, #16624, .F. ) ;
#9542 = EDGE_CURVE ( 'NONE', #43, #7869, #2508, .T. ) ;
#9543 = ORIENTED_EDGE ( 'NONE', *, *, #21832, .F. ) ;
#9544 = CIRCLE ( 'NONE', #1681, 1.000000000000014655 ) ;
#9545 = AXIS2_PLACEMENT_3D ( 'NONE', #863, #13314, #16719 ) ;
#9546 = EDGE_CURVE ( 'NONE', #16936, #15406, #5793, .T. ) ;
#9547 = DIRECTION ( 'NONE',  ( -1.000000000000000000, -0.0000000000000000000, -0.0000000000000000000 ) ) ;
#9548 = ORIENTED_EDGE ( 'NONE', *, *, #14451, .T. ) ;
#9549 = ADVANCED_FACE ( 'NONE', ( #2736 ), #6144, .T. ) ;
#9550 = ORIENTED_EDGE ( 'NONE', *, *, #7640, .F. ) ;
#9551 = CARTESIAN_POINT ( 'NONE',  ( 0.0000000000000000000, 91.50000000000000000, -109.4999999999997584 ) ) ;
#9552 = DIRECTION ( 'NONE',  ( 1.000000000000000000, 0.0000000000000000000, 0.0000000000000000000 ) ) ;
#9553 = EDGE_CURVE ( 'NONE', #13630, #9265, #939, .T. ) ;
#9554 = PLANE ( 'NONE',  #13343 ) ;
#9555 = DIRECTION ( 'NONE',  ( -1.000000000000000000, -0.0000000000000000000, -0.0000000000000000000 ) ) ;
#9556 = CYLINDRICAL_SURFACE ( 'NONE', #19737, 1.000000000000014655 ) ;
#9557 = VERTEX_POINT ( 'NONE', #8140 ) ;
#9558 = AXIS2_PLACEMENT_3D ( 'NONE', #13243, #2909, #10068 ) ;
#9559 = EDGE_CURVE ( 'NONE', #18865, #10518, #6261, .T. ) ;
#9560 = FACE_BOUND ( 'NONE', #18731, .T. ) ;
#9561 = DIRECTION ( 'NONE',  ( 1.000000000000000000, 0.0000000000000000000, 0.0000000000000000000 ) ) ;
#9562 = VECTOR ( 'NONE', #8240, 1000.000000000000000 ) ;
#9563 = ORIENTED_EDGE ( 'NONE', *, *, #15455, .F. ) ;
#9564 = DIRECTION ( 'NONE',  ( 1.000000000000000000, 0.0000000000000000000, 0.0000000000000000000 ) ) ;
#9565 = VECTOR ( 'NONE', #9809, 1000.000000000000000 ) ;
#9566 = CARTESIAN_POINT ( 'NONE',  ( 2.000000000000000000, 55.49999999999999289, -24.94999999999990337 ) ) ;
#9567 = CARTESIAN_POINT ( 'NONE',  ( 0.0000000000000000000, 65.87500000000000000, -92.49999999999987210 ) ) ;
#9568 = AXIS2_PLACEMENT_3D ( 'NONE', #21278, #15536, #10371 ) ;
#9569 = EDGE_LOOP ( 'NONE', ( #20932, #16416, #3102, #18220 ) ) ;
#9570 = EDGE_CURVE ( 'NONE', #3763, #10757, #13676, .T. ) ;
#9571 = CIRCLE ( 'NONE', #22698, 3.550000000000011369 ) ;
#9572 = EDGE_CURVE ( 'NONE', #21385, #4065, #12179, .T. ) ;
#9573 = VECTOR ( 'NONE', #6458, 1000.000000000000000 ) ;
#9574 = VERTEX_POINT ( 'NONE', #13194 ) ;
#9575 = VECTOR ( 'NONE', #5470, 1000.000000000000000 ) ;
#9576 = EDGE_CURVE ( 'NONE', #19297, #2494, #3919, .T. ) ;
#9577 = DIRECTION ( 'NONE',  ( 1.000000000000000000, -0.0000000000000000000, -0.0000000000000000000 ) ) ;
#9578 = CARTESIAN_POINT ( 'NONE',  ( 5.000000000000000000, 54.12500000000000000, -37.49999999999990052 ) ) ;
#9579 = ORIENTED_EDGE ( 'NONE', *, *, #22779, .T. ) ;
#9580 = ORIENTED_EDGE ( 'NONE', *, *, #15458, .T. ) ;
#9581 = DIRECTION ( 'NONE',  ( 0.0000000000000000000, 0.0000000000000000000, -1.000000000000000000 ) ) ;
#9582 = CARTESIAN_POINT ( 'NONE',  ( 5.000000000000000000, 83.87499999999998579, -47.49999999999981526 ) ) ;
#9583 = CIRCLE ( 'NONE', #10747, 1.000000000000014655 ) ;
#9584 = AXIS2_PLACEMENT_3D ( 'NONE', #11234, #14756, #2083 ) ;
#9585 = ORIENTED_EDGE ( 'NONE', *, *, #776, .T. ) ;
#9586 = VERTEX_POINT ( 'NONE', #11538 ) ;
#9587 = CYLINDRICAL_SURFACE ( 'NONE', #10346, 3.550000000000004707 ) ;
#9588 = VERTEX_POINT ( 'NONE', #15195 ) ;
#9589 = CARTESIAN_POINT ( 'NONE',  ( 5.000000000000000000, 74.87500000000000000, -10.49999999999984368 ) ) ;
#9590 = ADVANCED_FACE ( 'NONE', ( #4382 ), #11426, .T. ) ;
#9591 = DIRECTION ( 'NONE',  ( 1.000000000000000000, 0.0000000000000000000, 0.0000000000000000000 ) ) ;
#9592 = EDGE_CURVE ( 'NONE', #22492, #4732, #4610, .T. ) ;
#9593 = VECTOR ( 'NONE', #20656, 1000.000000000000000 ) ;
#9594 = ADVANCED_FACE ( 'NONE', ( #17177 ), #9671, .T. ) ;
#9595 = FACE_OUTER_BOUND ( 'NONE', #15709, .T. ) ;
#9596 = DIRECTION ( 'NONE',  ( 0.0000000000000000000, 0.0000000000000000000, 1.000000000000000000 ) ) ;
#9597 = DIRECTION ( 'NONE',  ( 0.0000000000000000000, 0.0000000000000000000, -1.000000000000000000 ) ) ;
#9598 = CARTESIAN_POINT ( 'NONE',  ( 5.000000000000000000, 54.12500000000000000, -72.49999999999988631 ) ) ;
#9599 = AXIS2_PLACEMENT_3D ( 'NONE', #22444, #20677, #13174 ) ;
#9600 = DIRECTION ( 'NONE',  ( -1.000000000000000000, -0.0000000000000000000, -0.0000000000000000000 ) ) ;
#9601 = EDGE_LOOP ( 'NONE', ( #22865, #771, #11039, #13721 ) ) ;
#9602 = ORIENTED_EDGE ( 'NONE', *, *, #8131, .T. ) ;
#9603 = CIRCLE ( 'NONE', #10360, 1.000000000000000888 ) ;
#9604 = CARTESIAN_POINT ( 'NONE',  ( 0.0000000000000000000, 72.12500000000000000, -46.49999999999983658 ) ) ;
#9605 = AXIS2_PLACEMENT_3D ( 'NONE', #8514, #15685, #17657 ) ;
#9606 = EDGE_CURVE ( 'NONE', #9127, #4842, #11042, .T. ) ;
#9607 = CARTESIAN_POINT ( 'NONE',  ( 2.000000000000000000, 73.50000000000000000, -86.04999999999985505 ) ) ;
#9608 = ORIENTED_EDGE ( 'NONE', *, *, #6425, .F. ) ;
#9609 = CARTESIAN_POINT ( 'NONE',  ( 5.000000000000000000, 90.12500000000001421, -27.49999999999977618 ) ) ;
#9610 = DIRECTION ( 'NONE',  ( 0.0000000000000000000, 0.0000000000000000000, -1.000000000000000000 ) ) ;
#9611 = AXIS2_PLACEMENT_3D ( 'NONE', #9209, #5800, #20134 ) ;
#9612 = EDGE_LOOP ( 'NONE', ( #5024, #7389 ) ) ;
#9613 = ORIENTED_EDGE ( 'NONE', *, *, #20022, .F. ) ;
#9614 = CARTESIAN_POINT ( 'NONE',  ( 2.000000000000000000, 28.50000000000000000, -87.94999999999998863 ) ) ;
#9615 = DIRECTION ( 'NONE',  ( -1.000000000000000000, -0.0000000000000000000, -0.0000000000000000000 ) ) ;
#9616 = DIRECTION ( 'NONE',  ( -1.000000000000000000, -0.0000000000000000000, -0.0000000000000000000 ) ) ;
#9617 = CIRCLE ( 'NONE', #493, 3.550000000000001155 ) ;
#9618 = VERTEX_POINT ( 'NONE', #14961 ) ;
#9619 = ADVANCED_FACE ( 'NONE', ( #6026 ), #20241, .F. ) ;
#9620 = EDGE_LOOP ( 'NONE', ( #12772, #1361, #15334, #21483 ) ) ;
#9621 = FACE_OUTER_BOUND ( 'NONE', #7163, .T. ) ;
#9622 = CARTESIAN_POINT ( 'NONE',  ( 0.0000000000000000000, 56.87499999999999289, -73.49999999999990052 ) ) ;
#9623 = CARTESIAN_POINT ( 'NONE',  ( 0.0000000000000000000, 47.87500000000000000, -65.49999999999992895 ) ) ;
#9624 = AXIS2_PLACEMENT_3D ( 'NONE', #2178, #9210, #16381 ) ;
#9625 = ORIENTED_EDGE ( 'NONE', *, *, #204, .F. ) ;
#9626 = FACE_OUTER_BOUND ( 'NONE', #20076, .T. ) ;
#9627 = DIRECTION ( 'NONE',  ( 0.0000000000000000000, 0.0000000000000000000, 1.000000000000000000 ) ) ;
#9628 = DIRECTION ( 'NONE',  ( 0.0000000000000000000, 0.0000000000000000000, -1.000000000000000000 ) ) ;
#9629 = DIRECTION ( 'NONE',  ( -1.000000000000000000, -0.0000000000000000000, -0.0000000000000000000 ) ) ;
#9630 = ORIENTED_EDGE ( 'NONE', *, *, #2632, .F. ) ;
#9631 = DIRECTION ( 'NONE',  ( 1.000000000000000000, 0.0000000000000000000, 0.0000000000000000000 ) ) ;
#9632 = VERTEX_POINT ( 'NONE', #7905 ) ;
#9633 = ORIENTED_EDGE ( 'NONE', *, *, #3447, .F. ) ;
#9634 = CYLINDRICAL_SURFACE ( 'NONE', #17196, 1.000000000000004441 ) ;
#9635 = AXIS2_PLACEMENT_3D ( 'NONE', #20296, #20188, #15020 ) ;
#9636 = EDGE_CURVE ( 'NONE', #9991, #9063, #18921, .T. ) ;
#9637 = CARTESIAN_POINT ( 'NONE',  ( 0.0000000000000000000, 73.50000000000000000, -82.49999999999984368 ) ) ;
#9638 = DIRECTION ( 'NONE',  ( -1.000000000000000000, 0.0000000000000000000, 0.0000000000000000000 ) ) ;
#9639 = VECTOR ( 'NONE', #22168, 1000.000000000000000 ) ;
#9640 = ORIENTED_EDGE ( 'NONE', *, *, #20026, .F. ) ;
#9641 = DIRECTION ( 'NONE',  ( 1.000000000000000000, -0.0000000000000000000, -0.0000000000000000000 ) ) ;
#9642 = ORIENTED_EDGE ( 'NONE', *, *, #12421, .F. ) ;
#9643 = AXIS2_PLACEMENT_3D ( 'NONE', #5688, #17907, #19785 ) ;
#9644 = ORIENTED_EDGE ( 'NONE', *, *, #11855, .F. ) ;
#9645 = ORIENTED_EDGE ( 'NONE', *, *, #7230, .F. ) ;
#9646 = CYLINDRICAL_SURFACE ( 'NONE', #12854, 3.550000000000000266 ) ;
#9647 = DIRECTION ( 'NONE',  ( -1.000000000000000000, -0.0000000000000000000, -0.0000000000000000000 ) ) ;
#9648 = DIRECTION ( 'NONE',  ( -1.000000000000000000, -0.0000000000000000000, -0.0000000000000000000 ) ) ;
#9649 = ADVANCED_FACE ( 'NONE', ( #22122, #20355, #18596 ), #16832, .F. ) ;
#9650 = AXIS2_PLACEMENT_3D ( 'NONE', #5247, #9115, #19924 ) ;
#9651 = LINE ( 'NONE', #9529, #13092 ) ;
#9652 = DIRECTION ( 'NONE',  ( 0.0000000000000000000, 0.0000000000000000000, -1.000000000000000000 ) ) ;
#9653 = LINE ( 'NONE', #11746, #11103 ) ;
#9654 = DIRECTION ( 'NONE',  ( 0.0000000000000000000, 0.0000000000000000000, -1.000000000000000000 ) ) ;
#9655 = FACE_OUTER_BOUND ( 'NONE', #21275, .T. ) ;
#9656 = VERTEX_POINT ( 'NONE', #10482 ) ;
#9657 = ORIENTED_EDGE ( 'NONE', *, *, #1697, .F. ) ;
#9658 = CARTESIAN_POINT ( 'NONE',  ( 0.0000000000000000000, 83.87499999999998579, -38.49999999999981526 ) ) ;
#9659 = EDGE_CURVE ( 'NONE', #9069, #13155, #6827, .T. ) ;
#9660 = CIRCLE ( 'NONE', #22785, 1.000000000000000888 ) ;
#9661 = DIRECTION ( 'NONE',  ( 0.0000000000000000000, 0.0000000000000000000, 1.000000000000000000 ) ) ;
#9662 = ORIENTED_EDGE ( 'NONE', *, *, #8848, .F. ) ;
#9663 = ADVANCED_FACE ( 'NONE', ( #10582 ), #19164, .T. ) ;
#9664 = DIRECTION ( 'NONE',  ( 0.0000000000000000000, 0.0000000000000000000, -1.000000000000000000 ) ) ;
#9665 = EDGE_CURVE ( 'NONE', #22223, #2623, #11785, .T. ) ;
#9666 = EDGE_LOOP ( 'NONE', ( #17629, #17976, #15468, #2614 ) ) ;
#9667 = DIRECTION ( 'NONE',  ( 0.0000000000000000000, 0.0000000000000000000, -1.000000000000000000 ) ) ;
#9668 = ORIENTED_EDGE ( 'NONE', *, *, #18629, .T. ) ;
#9669 = ORIENTED_EDGE ( 'NONE', *, *, #5015, .F. ) ;
#9670 = DIRECTION ( 'NONE',  ( 0.0000000000000000000, 0.0000000000000000000, -1.000000000000000000 ) ) ;
#9671 = CYLINDRICAL_SURFACE ( 'NONE', #20434, 1.000000000000000888 ) ;
#9672 = PLANE ( 'NONE',  #5849 ) ;
#9673 = AXIS2_PLACEMENT_3D ( 'NONE', #23024, #1428, #22913 ) ;
#9674 = CARTESIAN_POINT ( 'NONE',  ( 5.000000000000000000, 90.12500000000001421, -74.49999999999978684 ) ) ;
#9675 = CARTESIAN_POINT ( 'NONE',  ( 5.000000000000000000, 27.12500000000000355, -65.50000000000000000 ) ) ;
#9676 = AXIS2_PLACEMENT_3D ( 'NONE', #7440, #10723, #23172 ) ;
#9677 = ORIENTED_EDGE ( 'NONE', *, *, #12695, .F. ) ;
#9678 = DIRECTION ( 'NONE',  ( 1.000000000000000000, 0.0000000000000000000, 0.0000000000000000000 ) ) ;
#9679 = DIRECTION ( 'NONE',  ( -1.000000000000000000, 0.0000000000000000000, 0.0000000000000000000 ) ) ;
#9680 = AXIS2_PLACEMENT_3D ( 'NONE', #18850, #9933, #17097 ) ;
#9681 = EDGE_LOOP ( 'NONE', ( #3414, #16984, #1948, #14920 ) ) ;
#9682 = DIRECTION ( 'NONE',  ( -1.000000000000000000, -0.0000000000000000000, -0.0000000000000000000 ) ) ;
#9683 = DIRECTION ( 'NONE',  ( 0.0000000000000000000, 0.0000000000000000000, -1.000000000000000000 ) ) ;
#9684 = DIRECTION ( 'NONE',  ( 0.0000000000000000000, 0.0000000000000000000, -1.000000000000000000 ) ) ;
#9685 = ADVANCED_FACE ( 'NONE', ( #10130, #17740, #22695 ), #1663, .F. ) ;
#9686 = AXIS2_PLACEMENT_3D ( 'NONE', #3807, #10957, #14616 ) ;
#9687 = CIRCLE ( 'NONE', #14197, 3.549999999999997602 ) ;
#9688 = ORIENTED_EDGE ( 'NONE', *, *, #14575, .F. ) ;
#9689 = ADVANCED_FACE ( 'NONE', ( #8603 ), #13898, .T. ) ;
#9690 = EDGE_CURVE ( 'NONE', #9294, #5635, #5078, .T. ) ;
#9691 = CARTESIAN_POINT ( 'NONE',  ( 0.0000000000000000000, 56.87499999999999289, -83.49999999999991473 ) ) ;
#9692 = CARTESIAN_POINT ( 'NONE',  ( 0.0000000000000000000, 56.87499999999999289, -47.49999999999990052 ) ) ;
#9693 = AXIS2_PLACEMENT_3D ( 'NONE', #23187, #21080, #7094 ) ;
#9694 = ORIENTED_EDGE ( 'NONE', *, *, #18678, .T. ) ;
#9695 = ORIENTED_EDGE ( 'NONE', *, *, #8753, .F. ) ;
#9696 = DIRECTION ( 'NONE',  ( 1.000000000000000000, -0.0000000000000000000, -0.0000000000000000000 ) ) ;
#9697 = CARTESIAN_POINT ( 'NONE',  ( 2.000000000000000000, 73.50000000000000000, -55.49999999999984368 ) ) ;
#9698 = VERTEX_POINT ( 'NONE', #8706 ) ;
#9699 = VERTEX_POINT ( 'NONE', #6946 ) ;
#9700 = DIRECTION ( 'NONE',  ( -1.000000000000000000, -0.0000000000000000000, -0.0000000000000000000 ) ) ;
#9701 = EDGE_LOOP ( 'NONE', ( #7919, #7928 ) ) ;
#9702 = CARTESIAN_POINT ( 'NONE',  ( 5.000000000000000000, 29.87500000000000355, -29.50000000000000355 ) ) ;
#9703 = CARTESIAN_POINT ( 'NONE',  ( 2.000000000000000000, 37.50000000000000000, -78.94999999999994600 ) ) ;
#9704 = EDGE_CURVE ( 'NONE', #23053, #16583, #15873, .T. ) ;
#9705 = AXIS2_PLACEMENT_3D ( 'NONE', #14661, #12893, #7600 ) ;
#9706 = DIRECTION ( 'NONE',  ( 0.0000000000000000000, 0.0000000000000000000, -1.000000000000000000 ) ) ;
#9707 = DIRECTION ( 'NONE',  ( 0.0000000000000000000, 0.0000000000000000000, 1.000000000000000000 ) ) ;
#9708 = CARTESIAN_POINT ( 'NONE',  ( 2.000000000000000000, 82.49999999999998579, -59.04999999999981242 ) ) ;
#9709 = AXIS2_PLACEMENT_3D ( 'NONE', #1840, #18391, #14398 ) ;
#9710 = DIRECTION ( 'NONE',  ( -1.000000000000000000, -0.0000000000000000000, -0.0000000000000000000 ) ) ;
#9711 = DIRECTION ( 'NONE',  ( 0.0000000000000000000, 0.0000000000000000000, -1.000000000000000000 ) ) ;
#9712 = DIRECTION ( 'NONE',  ( 0.0000000000000000000, 0.0000000000000000000, 1.000000000000000000 ) ) ;
#9713 = ADVANCED_FACE ( 'NONE', ( #23039 ), #12006, .F. ) ;
#9714 = ORIENTED_EDGE ( 'NONE', *, *, #2584, .F. ) ;
#9715 = ORIENTED_EDGE ( 'NONE', *, *, #8439, .T. ) ;
#9716 = DIRECTION ( 'NONE',  ( 0.0000000000000000000, 0.0000000000000000000, -1.000000000000000000 ) ) ;
#9717 = CARTESIAN_POINT ( 'NONE',  ( 5.000000000000000000, 90.12500000000001421, -73.49999999999977263 ) ) ;
#9718 = ORIENTED_EDGE ( 'NONE', *, *, #6519, .F. ) ;
#9719 = ADVANCED_FACE ( 'NONE', ( #1206 ), #19509, .F. ) ;
#9720 = CARTESIAN_POINT ( 'NONE',  ( 5.000000000000000000, 29.87500000000000355, -36.50000000000000000 ) ) ;
#9721 = EDGE_CURVE ( 'NONE', #18277, #6912, #20059, .T. ) ;
#9722 = AXIS2_PLACEMENT_3D ( 'NONE', #21709, #5623, #21468 ) ;
#9723 = DIRECTION ( 'NONE',  ( 0.0000000000000000000, 0.0000000000000000000, 1.000000000000000000 ) ) ;
#9724 = VECTOR ( 'NONE', #20462, 1000.000000000000000 ) ;
#9725 = CIRCLE ( 'NONE', #7047, 1.000000000000000888 ) ;
#9726 = VERTEX_POINT ( 'NONE', #19054 ) ;
#9727 = ORIENTED_EDGE ( 'NONE', *, *, #20050, .F. ) ;
#9728 = CARTESIAN_POINT ( 'NONE',  ( 0.0000000000000000000, 56.87499999999999289, -29.49999999999990763 ) ) ;
#9729 = DIRECTION ( 'NONE',  ( 1.000000000000000000, 0.0000000000000000000, 0.0000000000000000000 ) ) ;
#9730 = CARTESIAN_POINT ( 'NONE',  ( 5.000000000000000000, 74.87500000000000000, -90.49999999999981526 ) ) ;
#9731 = VERTEX_POINT ( 'NONE', #5192 ) ;
#9732 = VECTOR ( 'NONE', #12483, 1000.000000000000000 ) ;
#9733 = CARTESIAN_POINT ( 'NONE',  ( 0.0000000000000000000, 74.87500000000000000, -64.49999999999982947 ) ) ;
#9734 = ORIENTED_EDGE ( 'NONE', *, *, #2594, .F. ) ;
#9735 = CYLINDRICAL_SURFACE ( 'NONE', #2603, 1.000000000000000888 ) ;
#9736 = DIRECTION ( 'NONE',  ( 0.0000000000000000000, 0.0000000000000000000, -1.000000000000000000 ) ) ;
#9737 = VERTEX_POINT ( 'NONE', #17286 ) ;
#9738 = CARTESIAN_POINT ( 'NONE',  ( 5.000000000000000000, 92.87500000000000000, -91.49999999999975842 ) ) ;
#9739 = CARTESIAN_POINT ( 'NONE',  ( 5.000000000000000000, 38.87500000000000000, -37.49999999999996447 ) ) ;
#9740 = CARTESIAN_POINT ( 'NONE',  ( 5.000000000000000000, 45.12500000000000000, -82.49999999999991473 ) ) ;
#9741 = EDGE_CURVE ( 'NONE', #17469, #20239, #198, .T. ) ;
#9742 = DIRECTION ( 'NONE',  ( 0.0000000000000000000, 0.0000000000000000000, 1.000000000000000000 ) ) ;
#9743 = ORIENTED_EDGE ( 'NONE', *, *, #13211, .F. ) ;
#9744 = DIRECTION ( 'NONE',  ( 0.0000000000000000000, 0.0000000000000000000, 1.000000000000000000 ) ) ;
#9745 = AXIS2_PLACEMENT_3D ( 'NONE', #19172, #438, #7588 ) ;
#9746 = CIRCLE ( 'NONE', #22869, 3.550000000000001155 ) ;
#9747 = DIRECTION ( 'NONE',  ( 1.000000000000000000, 0.0000000000000000000, 0.0000000000000000000 ) ) ;
#9748 = ORIENTED_EDGE ( 'NONE', *, *, #14837, .T. ) ;
#9749 = ORIENTED_EDGE ( 'NONE', *, *, #8231, .T. ) ;
#9750 = CYLINDRICAL_SURFACE ( 'NONE', #6689, 1.000000000000004441 ) ;
#9751 = EDGE_CURVE ( 'NONE', #15764, #22408, #3562, .T. ) ;
#9752 = DIRECTION ( 'NONE',  ( -1.000000000000000000, -0.0000000000000000000, -0.0000000000000000000 ) ) ;
#9753 = DIRECTION ( 'NONE',  ( -1.000000000000000000, -0.0000000000000000000, -0.0000000000000000000 ) ) ;
#9754 = EDGE_LOOP ( 'NONE', ( #1217, #7632 ) ) ;
#9755 = CYLINDRICAL_SURFACE ( 'NONE', #18114, 1.000000000000000888 ) ;
#9756 = CIRCLE ( 'NONE', #13889, 3.549999999999997602 ) ;
#9757 = ORIENTED_EDGE ( 'NONE', *, *, #4828, .F. ) ;
#9758 = ORIENTED_EDGE ( 'NONE', *, *, #15432, .F. ) ;
#9759 = ORIENTED_EDGE ( 'NONE', *, *, #15735, .T. ) ;
#9760 = CARTESIAN_POINT ( 'NONE',  ( 5.000000000000000000, 54.12500000000000000, -18.49999999999990408 ) ) ;
#9761 = CARTESIAN_POINT ( 'NONE',  ( 0.0000000000000000000, 47.87500000000000000, -110.4999999999999289 ) ) ;
#9762 = PLANE ( 'NONE',  #17808 ) ;
#9763 = CARTESIAN_POINT ( 'NONE',  ( 0.0000000000000000000, 54.12500000000000000, -92.49999999999990052 ) ) ;
#9764 = DIRECTION ( 'NONE',  ( 0.0000000000000000000, 0.0000000000000000000, -1.000000000000000000 ) ) ;
#9765 = EDGE_CURVE ( 'NONE', #14402, #18446, #12559, .T. ) ;
#9766 = DIRECTION ( 'NONE',  ( -1.000000000000000000, -0.0000000000000000000, -0.0000000000000000000 ) ) ;
#9767 = CARTESIAN_POINT ( 'NONE',  ( 5.000000000000000000, 83.87499999999998579, -27.49999999999980460 ) ) ;
#9768 = DIRECTION ( 'NONE',  ( 1.000000000000000000, -0.0000000000000000000, -0.0000000000000000000 ) ) ;
#9769 = EDGE_LOOP ( 'NONE', ( #14829, #16687, #15616, #15818 ) ) ;
#9770 = ORIENTED_EDGE ( 'NONE', *, *, #11074, .T. ) ;
#9771 = EDGE_CURVE ( 'NONE', #16605, #2842, #15569, .T. ) ;
#9772 = CARTESIAN_POINT ( 'NONE',  ( 2.000000000000000000, 37.50000000000000000, -100.4999999999999574 ) ) ;
#9773 = ADVANCED_FACE ( 'NONE', ( #13783 ), #8487, .T. ) ;
#9774 = EDGE_CURVE ( 'NONE', #296, #5155, #12197, .T. ) ;
#9775 = FACE_OUTER_BOUND ( 'NONE', #18959, .T. ) ;
#9776 = EDGE_LOOP ( 'NONE', ( #3354, #10814 ) ) ;
#9777 = DIRECTION ( 'NONE',  ( -1.000000000000000000, -0.0000000000000000000, -0.0000000000000000000 ) ) ;
#9778 = VERTEX_POINT ( 'NONE', #10932 ) ;
#9779 = DIRECTION ( 'NONE',  ( 1.000000000000000000, -0.0000000000000000000, -0.0000000000000000000 ) ) ;
#9780 = ORIENTED_EDGE ( 'NONE', *, *, #22013, .F. ) ;
#9781 = ORIENTED_EDGE ( 'NONE', *, *, #22870, .T. ) ;
#9782 = CARTESIAN_POINT ( 'NONE',  ( 5.000000000000000000, 74.87500000000000000, -46.49999999999983658 ) ) ;
#9783 = DIRECTION ( 'NONE',  ( 0.0000000000000000000, 0.0000000000000000000, -1.000000000000000000 ) ) ;
#9784 = FACE_BOUND ( 'NONE', #13495, .T. ) ;
#9785 = CIRCLE ( 'NONE', #40, 3.549999999999997602 ) ;
#9786 = DIRECTION ( 'NONE',  ( -1.000000000000000000, -0.0000000000000000000, -0.0000000000000000000 ) ) ;
#9787 = CARTESIAN_POINT ( 'NONE',  ( 5.000000000000000000, 27.12500000000000355, -73.50000000000000000 ) ) ;
#9788 = VERTEX_POINT ( 'NONE', #702 ) ;
#9789 = PLANE ( 'NONE',  #10341 ) ;
#9790 = CARTESIAN_POINT ( 'NONE',  ( 2.000000000000000000, 37.50000000000000000, -32.04999999999996874 ) ) ;
#9791 = ORIENTED_EDGE ( 'NONE', *, *, #16837, .T. ) ;
#9792 = DIRECTION ( 'NONE',  ( 0.0000000000000000000, 0.0000000000000000000, 1.000000000000000000 ) ) ;
#9793 = DIRECTION ( 'NONE',  ( -1.000000000000000000, -0.0000000000000000000, -0.0000000000000000000 ) ) ;
#9794 = VECTOR ( 'NONE', #54, 1000.000000000000000 ) ;
#9795 = EDGE_LOOP ( 'NONE', ( #5644, #21573 ) ) ;
#9796 = CARTESIAN_POINT ( 'NONE',  ( 2.000000000000000000, 28.50000000000000000, -64.49999999999998579 ) ) ;
#9797 = DIRECTION ( 'NONE',  ( 1.000000000000000000, 0.0000000000000000000, 0.0000000000000000000 ) ) ;
#9798 = VERTEX_POINT ( 'NONE', #7854 ) ;
#9799 = ORIENTED_EDGE ( 'NONE', *, *, #17292, .T. ) ;
#9800 = CARTESIAN_POINT ( 'NONE',  ( 5.000000000000000000, 27.12500000000000355, -38.50000000000000000 ) ) ;
#9801 = DIRECTION ( 'NONE',  ( 1.000000000000000000, 0.0000000000000000000, 0.0000000000000000000 ) ) ;
#9802 = ORIENTED_EDGE ( 'NONE', *, *, #9189, .F. ) ;
#9803 = ORIENTED_EDGE ( 'NONE', *, *, #1232, .T. ) ;
#9804 = EDGE_CURVE ( 'NONE', #42, #19673, #8447, .T. ) ;
#9805 = DIRECTION ( 'NONE',  ( 0.0000000000000000000, 0.0000000000000000000, 1.000000000000000000 ) ) ;
#9806 = VERTEX_POINT ( 'NONE', #14585 ) ;
#9807 = DIRECTION ( 'NONE',  ( -1.000000000000000000, -0.0000000000000000000, -0.0000000000000000000 ) ) ;
#9808 = DIRECTION ( 'NONE',  ( -1.000000000000000000, -0.0000000000000000000, -0.0000000000000000000 ) ) ;
#9809 = DIRECTION ( 'NONE',  ( -1.000000000000000000, -0.0000000000000000000, -0.0000000000000000000 ) ) ;
#9810 = CARTESIAN_POINT ( 'NONE',  ( 5.000000000000000000, 90.12500000000001421, -47.49999999999977973 ) ) ;
#9811 = CARTESIAN_POINT ( 'NONE',  ( 0.0000000000000000000, 90.12500000000001421, -101.4999999999997868 ) ) ;
#9812 = EDGE_CURVE ( 'NONE', #20747, #17706, #21557, .T. ) ;
#9813 = DIRECTION ( 'NONE',  ( 1.000000000000000000, -0.0000000000000000000, -0.0000000000000000000 ) ) ;
#9814 = CARTESIAN_POINT ( 'NONE',  ( 0.0000000000000000000, 63.12500000000000000, -38.49999999999987210 ) ) ;
#9815 = CARTESIAN_POINT ( 'NONE',  ( 2.000000000000000000, 55.49999999999999289, -15.94999999999990514 ) ) ;
#9816 = ORIENTED_EDGE ( 'NONE', *, *, #5406, .T. ) ;
#9817 = EDGE_LOOP ( 'NONE', ( #1645, #11901 ) ) ;
#9818 = CARTESIAN_POINT ( 'NONE',  ( 5.000000000000000000, 74.87500000000000000, -28.49999999999984013 ) ) ;
#9819 = AXIS2_PLACEMENT_3D ( 'NONE', #4342, #22422, #6333 ) ;
#9820 = CARTESIAN_POINT ( 'NONE',  ( 2.000000000000000000, 37.50000000000000000, -10.49999999999996980 ) ) ;
#9821 = ORIENTED_EDGE ( 'NONE', *, *, #22189, .T. ) ;
#9822 = EDGE_CURVE ( 'NONE', #7971, #10468, #16347, .T. ) ;
#9823 = DIRECTION ( 'NONE',  ( 0.0000000000000000000, 0.0000000000000000000, -1.000000000000000000 ) ) ;
#9824 = CARTESIAN_POINT ( 'NONE',  ( 5.000000000000000000, 56.87499999999999289, -110.4999999999999005 ) ) ;
#9825 = VECTOR ( 'NONE', #15701, 1000.000000000000000 ) ;
#9826 = CIRCLE ( 'NONE', #19578, 1.000000000000014655 ) ;
#9827 = ORIENTED_EDGE ( 'NONE', *, *, #5347, .F. ) ;
#9828 = ORIENTED_EDGE ( 'NONE', *, *, #8584, .F. ) ;
#9829 = DIRECTION ( 'NONE',  ( 0.0000000000000000000, 0.0000000000000000000, 1.000000000000000000 ) ) ;
#9830 = DIRECTION ( 'NONE',  ( -1.000000000000000000, -0.0000000000000000000, -0.0000000000000000000 ) ) ;
#9831 = DIRECTION ( 'NONE',  ( 0.0000000000000000000, 0.0000000000000000000, 1.000000000000000000 ) ) ;
#9832 = ADVANCED_FACE ( 'NONE', ( #23 ), #15017, .T. ) ;
#9833 = EDGE_LOOP ( 'NONE', ( #5830, #20717, #17222, #8138 ) ) ;
#9834 = EDGE_CURVE ( 'NONE', #20005, #17002, #16696, .T. ) ;
#9835 = CARTESIAN_POINT ( 'NONE',  ( 5.000000000000000000, 83.87499999999998579, -10.49999999999981171 ) ) ;
#9836 = EDGE_LOOP ( 'NONE', ( #2061, #21, #18822, #3258 ) ) ;
#9837 = DIRECTION ( 'NONE',  ( -1.000000000000000000, -0.0000000000000000000, -0.0000000000000000000 ) ) ;
#9838 = DIRECTION ( 'NONE',  ( 0.0000000000000000000, 0.0000000000000000000, -1.000000000000000000 ) ) ;
#9839 = ORIENTED_EDGE ( 'NONE', *, *, #6819, .T. ) ;
#9840 = AXIS2_PLACEMENT_3D ( 'NONE', #7243, #18048, #21690 ) ;
#9841 = CYLINDRICAL_SURFACE ( 'NONE', #3100, 3.549999999999997602 ) ;
#9842 = DIRECTION ( 'NONE',  ( 0.0000000000000000000, 0.0000000000000000000, 1.000000000000000000 ) ) ;
#9843 = DIRECTION ( 'NONE',  ( 0.0000000000000000000, 0.0000000000000000000, -1.000000000000000000 ) ) ;
#9844 = DIRECTION ( 'NONE',  ( -1.000000000000000000, -0.0000000000000000000, -0.0000000000000000000 ) ) ;
#9845 = ORIENTED_EDGE ( 'NONE', *, *, #18334, .F. ) ;
#9846 = EDGE_CURVE ( 'NONE', #7779, #12308, #4317, .T. ) ;
#9847 = DIRECTION ( 'NONE',  ( 1.000000000000000000, 0.0000000000000000000, 0.0000000000000000000 ) ) ;
#9848 = CARTESIAN_POINT ( 'NONE',  ( 5.000000000000000000, 36.12500000000000711, -101.4999999999999858 ) ) ;
#9849 = CIRCLE ( 'NONE', #10232, 1.000000000000000888 ) ;
#9850 = CIRCLE ( 'NONE', #2727, 1.000000000000014655 ) ;
#9851 = ORIENTED_EDGE ( 'NONE', *, *, #19072, .F. ) ;
#9852 = ORIENTED_EDGE ( 'NONE', *, *, #13720, .F. ) ;
#9853 = AXIS2_PLACEMENT_3D ( 'NONE', #6588, #4935, #19376 ) ;
#9854 = AXIS2_PLACEMENT_3D ( 'NONE', #13167, #2364, #7532 ) ;
#9855 = CYLINDRICAL_SURFACE ( 'NONE', #18330, 1.000000000000000888 ) ;
#9856 = CIRCLE ( 'NONE', #21858, 1.000000000000014655 ) ;
#9857 = DIRECTION ( 'NONE',  ( 1.000000000000000000, -0.0000000000000000000, -0.0000000000000000000 ) ) ;
#9858 = AXIS2_PLACEMENT_3D ( 'NONE', #1408, #10201, #4810 ) ;
#9859 = EDGE_CURVE ( 'NONE', #22380, #11017, #2079, .T. ) ;
#9860 = ADVANCED_FACE ( 'NONE', ( #3783 ), #7171, .F. ) ;
#9861 = FACE_BOUND ( 'NONE', #6040, .T. ) ;
#9862 = CIRCLE ( 'NONE', #22595, 1.000000000000000888 ) ;
#9863 = EDGE_LOOP ( 'NONE', ( #15675, #12597, #1817, #2805 ) ) ;
#9864 = PLANE ( 'NONE',  #7989 ) ;
#9865 = ORIENTED_EDGE ( 'NONE', *, *, #17301, .T. ) ;
#9866 = CIRCLE ( 'NONE', #22995, 1.000000000000014655 ) ;
#9867 = EDGE_LOOP ( 'NONE', ( #13660, #19976 ) ) ;
#9868 = ORIENTED_EDGE ( 'NONE', *, *, #15036, .F. ) ;
#9869 = CYLINDRICAL_SURFACE ( 'NONE', #20312, 1.000000000000000888 ) ;
#9870 = DIRECTION ( 'NONE',  ( -1.000000000000000000, -0.0000000000000000000, -0.0000000000000000000 ) ) ;
#9871 = CIRCLE ( 'NONE', #4622, 1.000000000000014655 ) ;
#9872 = FACE_OUTER_BOUND ( 'NONE', #4398, .T. ) ;
#9873 = LINE ( 'NONE', #17036, #21327 ) ;
#9874 = FACE_OUTER_BOUND ( 'NONE', #16176, .T. ) ;
#9875 = DIRECTION ( 'NONE',  ( 1.000000000000000000, -0.0000000000000000000, -0.0000000000000000000 ) ) ;
#9876 = AXIS2_PLACEMENT_3D ( 'NONE', #22513, #4087, #18408 ) ;
#9877 = FACE_OUTER_BOUND ( 'NONE', #12333, .T. ) ;
#9878 = ADVANCED_FACE ( 'NONE', ( #19623 ), #7297, .F. ) ;
#9879 = DIRECTION ( 'NONE',  ( 0.0000000000000000000, 0.0000000000000000000, 1.000000000000000000 ) ) ;
#9880 = AXIS2_PLACEMENT_3D ( 'NONE', #20255, #7802, #18139 ) ;
#9881 = ORIENTED_EDGE ( 'NONE', *, *, #8855, .T. ) ;
#9882 = EDGE_LOOP ( 'NONE', ( #5367, #14138, #19039, #17454 ) ) ;
#9883 = DIRECTION ( 'NONE',  ( 0.0000000000000000000, 0.0000000000000000000, -1.000000000000000000 ) ) ;
#9884 = AXIS2_PLACEMENT_3D ( 'NONE', #22169, #21704, #14782 ) ;
#9885 = PLANE ( 'NONE',  #2604 ) ;
#9886 = EDGE_CURVE ( 'NONE', #20558, #10237, #8939, .T. ) ;
#9887 = ORIENTED_EDGE ( 'NONE', *, *, #10441, .T. ) ;
#9888 = CYLINDRICAL_SURFACE ( 'NONE', #18528, 1.000000000000014655 ) ;
#9889 = ADVANCED_FACE ( 'NONE', ( #2146 ), #13252, .T. ) ;
#9890 = VERTEX_POINT ( 'NONE', #11490 ) ;
#9891 = CIRCLE ( 'NONE', #20034, 3.549999999999997602 ) ;
#9892 = DIRECTION ( 'NONE',  ( 1.000000000000000000, 0.0000000000000000000, 0.0000000000000000000 ) ) ;
#9893 = ORIENTED_EDGE ( 'NONE', *, *, #5719, .F. ) ;
#9894 = AXIS2_PLACEMENT_3D ( 'NONE', #12983, #20141, #3816 ) ;
#9895 = ORIENTED_EDGE ( 'NONE', *, *, #8143, .F. ) ;
#9896 = AXIS2_PLACEMENT_3D ( 'NONE', #2001, #5279, #21263 ) ;
#9897 = DIRECTION ( 'NONE',  ( -1.000000000000000000, -0.0000000000000000000, -0.0000000000000000000 ) ) ;
#9898 = DIRECTION ( 'NONE',  ( 0.0000000000000000000, 0.0000000000000000000, -1.000000000000000000 ) ) ;
#9899 = EDGE_CURVE ( 'NONE', #19208, #1805, #3941, .T. ) ;
#9900 = DIRECTION ( 'NONE',  ( 1.000000000000000000, -0.0000000000000000000, -0.0000000000000000000 ) ) ;
#9901 = AXIS2_PLACEMENT_3D ( 'NONE', #13456, #4292, #2533 ) ;
#9902 = CARTESIAN_POINT ( 'NONE',  ( 2.000000000000000000, 64.50000000000000000, -64.49999999999985789 ) ) ;
#9903 = DIRECTION ( 'NONE',  ( 1.000000000000000000, 0.0000000000000000000, 0.0000000000000000000 ) ) ;
#9904 = ADVANCED_FACE ( 'NONE', ( #16223 ), #21496, .T. ) ;
#9905 = ORIENTED_EDGE ( 'NONE', *, *, #14840, .T. ) ;
#9906 = FACE_OUTER_BOUND ( 'NONE', #9971, .T. ) ;
#9907 = DIRECTION ( 'NONE',  ( 0.0000000000000000000, 0.0000000000000000000, 1.000000000000000000 ) ) ;
#9908 = ORIENTED_EDGE ( 'NONE', *, *, #8775, .T. ) ;
#9909 = LINE ( 'NONE', #8265, #9940 ) ;
#9910 = CIRCLE ( 'NONE', #14038, 1.000000000000000888 ) ;
#9911 =( NAMED_UNIT ( * ) SI_UNIT ( $, .STERADIAN. ) SOLID_ANGLE_UNIT ( ) );
#9912 = LINE ( 'NONE', #2873, #8159 ) ;
#9913 = VECTOR ( 'NONE', #2151, 1000.000000000000000 ) ;
#9914 = AXIS2_PLACEMENT_3D ( 'NONE', #18124, #16374, #12729 ) ;
#9915 = EDGE_CURVE ( 'NONE', #22667, #9699, #23059, .T. ) ;
#9916 = EDGE_CURVE ( 'NONE', #19946, #12393, #8072, .T. ) ;
#9917 = ORIENTED_EDGE ( 'NONE', *, *, #4670, .F. ) ;
#9918 = CARTESIAN_POINT ( 'NONE',  ( 5.000000000000000000, 72.12500000000000000, -64.49999999999982947 ) ) ;
#9919 = CARTESIAN_POINT ( 'NONE',  ( 5.000000000000000000, 65.87500000000000000, -72.49999999999985789 ) ) ;
#9920 = ORIENTED_EDGE ( 'NONE', *, *, #6449, .F. ) ;
#9921 = ORIENTED_EDGE ( 'NONE', *, *, #15372, .F. ) ;
#9922 = CARTESIAN_POINT ( 'NONE',  ( 5.000000000000000000, 36.12500000000000711, -73.49999999999997158 ) ) ;
#9923 = VECTOR ( 'NONE', #20407, 1000.000000000000000 ) ;
#9924 = CYLINDRICAL_SURFACE ( 'NONE', #10055, 1.000000000000014655 ) ;
#9925 = ORIENTED_EDGE ( 'NONE', *, *, #7762, .F. ) ;
#9926 = ORIENTED_EDGE ( 'NONE', *, *, #2405, .F. ) ;
#9927 = AXIS2_PLACEMENT_3D ( 'NONE', #10466, #6591, #4592 ) ;
#9928 = DIRECTION ( 'NONE',  ( -1.000000000000000000, -0.0000000000000000000, -0.0000000000000000000 ) ) ;
#9929 = VERTEX_POINT ( 'NONE', #13494 ) ;
#9930 = VECTOR ( 'NONE', #15137, 1000.000000000000000 ) ;
#9931 = FACE_BOUND ( 'NONE', #16449, .T. ) ;
#9932 = AXIS2_PLACEMENT_3D ( 'NONE', #2571, #10816, #9052 ) ;
#9933 = DIRECTION ( 'NONE',  ( 1.000000000000000000, 0.0000000000000000000, 0.0000000000000000000 ) ) ;
#9934 = DIRECTION ( 'NONE',  ( 1.000000000000000000, 0.0000000000000000000, 0.0000000000000000000 ) ) ;
#9935 = CYLINDRICAL_SURFACE ( 'NONE', #16925, 1.000000000000014655 ) ;
#9936 = FACE_OUTER_BOUND ( 'NONE', #9109, .T. ) ;
#9937 = CARTESIAN_POINT ( 'NONE',  ( 5.000000000000000000, 81.12500000000000000, -27.49999999999980460 ) ) ;
#9938 = CARTESIAN_POINT ( 'NONE',  ( 2.000000000000000000, 55.49999999999999289, -86.04999999999989768 ) ) ;
#9939 = CARTESIAN_POINT ( 'NONE',  ( 0.0000000000000000000, 38.87500000000000000, -64.49999999999995737 ) ) ;
#9940 = VECTOR ( 'NONE', #6740, 1000.000000000000000 ) ;
#9941 = VECTOR ( 'NONE', #11400, 1000.000000000000000 ) ;
#9942 = ORIENTED_EDGE ( 'NONE', *, *, #2795, .T. ) ;
#9943 = VERTEX_POINT ( 'NONE', #11706 ) ;
#9944 = AXIS2_PLACEMENT_3D ( 'NONE', #18148, #1836, #2073 ) ;
#9945 = CARTESIAN_POINT ( 'NONE',  ( 2.000000000000000000, 37.50000000000000000, -19.49999999999996803 ) ) ;
#9946 = ADVANCED_FACE ( 'NONE', ( #3031 ), #10078, .T. ) ;
#9947 = PLANE ( 'NONE',  #21499 ) ;
#9948 = EDGE_LOOP ( 'NONE', ( #12698, #13888 ) ) ;
#9949 = AXIS2_PLACEMENT_3D ( 'NONE', #19429, #3120, #17215 ) ;
#9950 = EDGE_CURVE ( 'NONE', #18024, #8697, #17000, .T. ) ;
#9951 = AXIS2_PLACEMENT_3D ( 'NONE', #9463, #18505, #670 ) ;
#9952 = DIRECTION ( 'NONE',  ( 1.000000000000000000, 0.0000000000000000000, 0.0000000000000000000 ) ) ;
#9953 = CYLINDRICAL_SURFACE ( 'NONE', #18173, 3.550000000000011369 ) ;
#9954 = EDGE_CURVE ( 'NONE', #8614, #16861, #15935, .T. ) ;
#9955 = ORIENTED_EDGE ( 'NONE', *, *, #14322, .T. ) ;
#9956 = ORIENTED_EDGE ( 'NONE', *, *, #15296, .F. ) ;
#9957 = FACE_BOUND ( 'NONE', #6503, .T. ) ;
#9958 = DIRECTION ( 'NONE',  ( 0.0000000000000000000, 0.0000000000000000000, -1.000000000000000000 ) ) ;
#9959 = DIRECTION ( 'NONE',  ( 0.0000000000000000000, 0.0000000000000000000, 1.000000000000000000 ) ) ;
#9960 = ORIENTED_EDGE ( 'NONE', *, *, #2845, .T. ) ;
#9961 = AXIS2_PLACEMENT_3D ( 'NONE', #12825, #276, #2692 ) ;
#9962 = CARTESIAN_POINT ( 'NONE',  ( 5.000000000000000000, 83.87499999999998579, -100.4999999999998010 ) ) ;
#9963 = EDGE_LOOP ( 'NONE', ( #19136, #13298, #3802, #5296 ) ) ;
#9964 = LINE ( 'NONE', #2573, #14974 ) ;
#9965 = CYLINDRICAL_SURFACE ( 'NONE', #2135, 3.549999999999997602 ) ;
#9966 = EDGE_LOOP ( 'NONE', ( #6496, #6481, #360, #20723 ) ) ;
#9967 = CARTESIAN_POINT ( 'NONE',  ( 5.000000000000000000, 65.87500000000000000, -73.49999999999987210 ) ) ;
#9968 = CARTESIAN_POINT ( 'NONE',  ( 2.000000000000000000, 73.50000000000000000, -82.49999999999984368 ) ) ;
#9969 = DIRECTION ( 'NONE',  ( 0.0000000000000000000, 0.0000000000000000000, -1.000000000000000000 ) ) ;
#9970 = PLANE ( 'NONE',  #3877 ) ;
#9971 = EDGE_LOOP ( 'NONE', ( #17547, #1225 ) ) ;
#9972 = CIRCLE ( 'NONE', #12976, 1.000000000000014655 ) ;
#9973 = DIRECTION ( 'NONE',  ( -1.000000000000000000, -0.0000000000000000000, -0.0000000000000000000 ) ) ;
#9974 = DIRECTION ( 'NONE',  ( -1.000000000000000000, -0.0000000000000000000, -0.0000000000000000000 ) ) ;
#9975 = EDGE_LOOP ( 'NONE', ( #120, #6288, #20157, #9519 ) ) ;
#9976 = ORIENTED_EDGE ( 'NONE', *, *, #22484, .F. ) ;
#9977 = FACE_OUTER_BOUND ( 'NONE', #16099, .T. ) ;
#9978 = ADVANCED_FACE ( 'NONE', ( #13724 ), #6430, .T. ) ;
#9979 = AXIS2_PLACEMENT_3D ( 'NONE', #15332, #22494, #6399 ) ;
#9980 = AXIS2_PLACEMENT_3D ( 'NONE', #9374, #18181, #7725 ) ;
#9981 = DIRECTION ( 'NONE',  ( 0.0000000000000000000, 0.0000000000000000000, 1.000000000000000000 ) ) ;
#9982 = CIRCLE ( 'NONE', #3223, 1.000000000000014655 ) ;
#9983 = DIRECTION ( 'NONE',  ( 1.000000000000000000, -0.0000000000000000000, -0.0000000000000000000 ) ) ;
#9984 = EDGE_LOOP ( 'NONE', ( #19311, #15485 ) ) ;
#9985 = EDGE_CURVE ( 'NONE', #10688, #19344, #14821, .T. ) ;
#9986 = AXIS2_PLACEMENT_3D ( 'NONE', #6837, #17411, #20699 ) ;
#9987 = EDGE_CURVE ( 'NONE', #12639, #17273, #21934, .T. ) ;
#9988 = DIRECTION ( 'NONE',  ( 0.0000000000000000000, 0.0000000000000000000, -1.000000000000000000 ) ) ;
#9989 = ORIENTED_EDGE ( 'NONE', *, *, #2156, .T. ) ;
#9990 = ORIENTED_EDGE ( 'NONE', *, *, #20198, .T. ) ;
#9991 = VERTEX_POINT ( 'NONE', #922 ) ;
#9992 = FACE_OUTER_BOUND ( 'NONE', #16459, .T. ) ;
#9993 = FACE_OUTER_BOUND ( 'NONE', #13517, .T. ) ;
#9994 = DIRECTION ( 'NONE',  ( 0.0000000000000000000, 0.0000000000000000000, -1.000000000000000000 ) ) ;
#9995 = CARTESIAN_POINT ( 'NONE',  ( 5.000000000000000000, 74.87500000000000000, -18.49999999999984368 ) ) ;
#9996 = DIRECTION ( 'NONE',  ( -1.000000000000000000, -0.0000000000000000000, -0.0000000000000000000 ) ) ;
#9997 = AXIS2_PLACEMENT_3D ( 'NONE', #1457, #21181, #16008 ) ;
#9998 = DIRECTION ( 'NONE',  ( -1.000000000000000000, -0.0000000000000000000, -0.0000000000000000000 ) ) ;
#9999 = CARTESIAN_POINT ( 'NONE',  ( 2.000000000000000000, 28.50000000000000000, -37.50000000000000000 ) ) ;
#10000 = EDGE_CURVE ( 'NONE', #3597, #15592, #8082, .T. ) ;
#10001 = AXIS2_PLACEMENT_3D ( 'NONE', #18314, #5741, #13384 ) ;
#10002 = ADVANCED_FACE ( 'NONE', ( #18880, #20877, #20995 ), #8311, .F. ) ;
#10003 = DIRECTION ( 'NONE',  ( 0.0000000000000000000, 0.0000000000000000000, 1.000000000000000000 ) ) ;
#10004 = VERTEX_POINT ( 'NONE', #4904 ) ;
#10005 = EDGE_LOOP ( 'NONE', ( #16630, #4814 ) ) ;
#10006 = EDGE_CURVE ( 'NONE', #19557, #1510, #17076, .T. ) ;
#10007 = DIRECTION ( 'NONE',  ( 1.000000000000000000, 0.0000000000000000000, 0.0000000000000000000 ) ) ;
#10008 = CIRCLE ( 'NONE', #18951, 3.549999999999997602 ) ;
#10009 = ORIENTED_EDGE ( 'NONE', *, *, #4970, .T. ) ;
#10010 = ORIENTED_EDGE ( 'NONE', *, *, #1868, .F. ) ;
#10011 = DIRECTION ( 'NONE',  ( 1.000000000000000000, 0.0000000000000000000, 0.0000000000000000000 ) ) ;
#10012 = ORIENTED_EDGE ( 'NONE', *, *, #23064, .T. ) ;
#10013 = ADVANCED_FACE ( 'NONE', ( #6548 ), #22638, .T. ) ;
#10014 = ADVANCED_FACE ( 'NONE', ( #12063 ), #15600, .T. ) ;
#10015 = PLANE ( 'NONE',  #7830 ) ;
#10016 = EDGE_LOOP ( 'NONE', ( #16391, #18038 ) ) ;
#10017 = EDGE_CURVE ( 'NONE', #15246, #15683, #22713, .T. ) ;
#10018 = ORIENTED_EDGE ( 'NONE', *, *, #8579, .F. ) ;
#10019 = FACE_BOUND ( 'NONE', #8374, .T. ) ;
#10020 = DIRECTION ( 'NONE',  ( -1.000000000000000000, -0.0000000000000000000, -0.0000000000000000000 ) ) ;
#10021 = CARTESIAN_POINT ( 'NONE',  ( 2.000000000000000000, 91.50000000000000000, -23.04999999999978400 ) ) ;
#10022 = CARTESIAN_POINT ( 'NONE',  ( 5.000000000000000000, 72.12500000000000000, -64.49999999999982947 ) ) ;
#10023 = FACE_OUTER_BOUND ( 'NONE', #11383, .T. ) ;
#10024 = ORIENTED_EDGE ( 'NONE', *, *, #16945, .T. ) ;
#10025 = DIRECTION ( 'NONE',  ( -1.000000000000000000, -0.0000000000000000000, -0.0000000000000000000 ) ) ;
#10026 = DIRECTION ( 'NONE',  ( 0.0000000000000000000, 0.0000000000000000000, 1.000000000000000000 ) ) ;
#10027 = ADVANCED_FACE ( 'NONE', ( #4553 ), #20530, .T. ) ;
#10028 = VERTEX_POINT ( 'NONE', #4443 ) ;
#10029 = LINE ( 'NONE', #17190, #17063 ) ;
#10030 = DIRECTION ( 'NONE',  ( 0.0000000000000000000, 0.0000000000000000000, -1.000000000000000000 ) ) ;
#10031 = ADVANCED_FACE ( 'NONE', ( #11600 ), #18766, .T. ) ;
#10032 = ORIENTED_EDGE ( 'NONE', *, *, #5607, .T. ) ;
#10033 = CARTESIAN_POINT ( 'NONE',  ( 5.000000000000000000, 65.87500000000000000, -81.49999999999984368 ) ) ;
#10034 = DIRECTION ( 'NONE',  ( 0.0000000000000000000, 0.0000000000000000000, 1.000000000000000000 ) ) ;
#10035 = VECTOR ( 'NONE', #9793, 1000.000000000000000 ) ;
#10036 = AXIS2_PLACEMENT_3D ( 'NONE', #13906, #3211, #21058 ) ;
#10037 = ORIENTED_EDGE ( 'NONE', *, *, #10109, .F. ) ;
#10038 = CARTESIAN_POINT ( 'NONE',  ( 5.000000000000000000, 63.12500000000000000, -110.4999999999998721 ) ) ;
#10039 = DIRECTION ( 'NONE',  ( 0.0000000000000000000, 0.0000000000000000000, -1.000000000000000000 ) ) ;
#10040 = FACE_OUTER_BOUND ( 'NONE', #10169, .T. ) ;
#10041 = ORIENTED_EDGE ( 'NONE', *, *, #826, .T. ) ;
#10042 = ORIENTED_EDGE ( 'NONE', *, *, #12481, .T. ) ;
#10043 = DIRECTION ( 'NONE',  ( 0.0000000000000000000, 0.0000000000000000000, -1.000000000000000000 ) ) ;
#10044 = CARTESIAN_POINT ( 'NONE',  ( 5.000000000000000000, 83.87499999999998579, -109.4999999999997868 ) ) ;
#10045 = ORIENTED_EDGE ( 'NONE', *, *, #7467, .T. ) ;
#10046 = CARTESIAN_POINT ( 'NONE',  ( 5.000000000000000000, 54.12500000000000000, -100.4999999999999005 ) ) ;
#10047 = DIRECTION ( 'NONE',  ( 1.000000000000000000, 0.0000000000000000000, 0.0000000000000000000 ) ) ;
#10048 = DIRECTION ( 'NONE',  ( 0.0000000000000000000, 0.0000000000000000000, 1.000000000000000000 ) ) ;
#10049 = DIRECTION ( 'NONE',  ( 0.0000000000000000000, 0.0000000000000000000, 1.000000000000000000 ) ) ;
#10050 = EDGE_CURVE ( 'NONE', #8621, #3709, #3580, .T. ) ;
#10051 = DIRECTION ( 'NONE',  ( -1.000000000000000000, -0.0000000000000000000, -0.0000000000000000000 ) ) ;
#10052 = DIRECTION ( 'NONE',  ( 1.000000000000000000, 0.0000000000000000000, 0.0000000000000000000 ) ) ;
#10053 = CARTESIAN_POINT ( 'NONE',  ( 0.0000000000000000000, 64.50000000000000000, -96.94999999999987494 ) ) ;
#10054 = CARTESIAN_POINT ( 'NONE',  ( 0.0000000000000000000, 47.87500000000000000, -38.49999999999993605 ) ) ;
#10055 = AXIS2_PLACEMENT_3D ( 'NONE', #4634, #8164, #1121 ) ;
#10056 = VECTOR ( 'NONE', #10357, 1000.000000000000000 ) ;
#10057 = ORIENTED_EDGE ( 'NONE', *, *, #14268, .T. ) ;
#10058 = AXIS2_PLACEMENT_3D ( 'NONE', #15788, #6854, #21188 ) ;
#10059 = EDGE_CURVE ( 'NONE', #9726, #14780, #16162, .T. ) ;
#10060 = ORIENTED_EDGE ( 'NONE', *, *, #1492, .T. ) ;
#10061 = CYLINDRICAL_SURFACE ( 'NONE', #11219, 3.549999999999997602 ) ;
#10062 = EDGE_CURVE ( 'NONE', #13924, #15782, #14063, .T. ) ;
#10063 = CIRCLE ( 'NONE', #12675, 1.000000000000004441 ) ;
#10064 = DIRECTION ( 'NONE',  ( -1.000000000000000000, -0.0000000000000000000, -0.0000000000000000000 ) ) ;
#10065 = ORIENTED_EDGE ( 'NONE', *, *, #13833, .T. ) ;
#10066 = EDGE_CURVE ( 'NONE', #4950, #10871, #8462, .T. ) ;
#10067 = DIRECTION ( 'NONE',  ( 0.0000000000000000000, 0.0000000000000000000, 1.000000000000000000 ) ) ;
#10068 = DIRECTION ( 'NONE',  ( 0.0000000000000000000, 0.0000000000000000000, -1.000000000000000000 ) ) ;
#10069 = ORIENTED_EDGE ( 'NONE', *, *, #22593, .T. ) ;
#10070 = ORIENTED_EDGE ( 'NONE', *, *, #2857, .T. ) ;
#10071 = EDGE_LOOP ( 'NONE', ( #21795, #14165 ) ) ;
#10072 = CARTESIAN_POINT ( 'NONE',  ( 0.0000000000000000000, 0.0000000000000000000, 0.0000000000000000000 ) ) ;
#10073 = CARTESIAN_POINT ( 'NONE',  ( 5.000000000000000000, 90.12500000000001421, -28.49999999999977973 ) ) ;
#10074 = AXIS2_PLACEMENT_3D ( 'NONE', #17729, #17393, #8812 ) ;
#10075 = EDGE_LOOP ( 'NONE', ( #13326, #3995, #12914, #1649 ) ) ;
#10076 = AXIS2_PLACEMENT_3D ( 'NONE', #3525, #17850, #8922 ) ;
#10077 = AXIS2_PLACEMENT_3D ( 'NONE', #13778, #15411, #19712 ) ;
#10078 = CYLINDRICAL_SURFACE ( 'NONE', #11079, 1.000000000000000888 ) ;
#10079 = ORIENTED_EDGE ( 'NONE', *, *, #1273, .F. ) ;
#10080 = DIRECTION ( 'NONE',  ( 1.000000000000000000, 0.0000000000000000000, 0.0000000000000000000 ) ) ;
#10081 = DIRECTION ( 'NONE',  ( 0.0000000000000000000, 0.0000000000000000000, -1.000000000000000000 ) ) ;
#10082 = ADVANCED_FACE ( 'NONE', ( #1498 ), #14176, .T. ) ;
#10083 = ORIENTED_EDGE ( 'NONE', *, *, #2265, .F. ) ;
#10084 = CARTESIAN_POINT ( 'NONE',  ( 2.000000000000000000, 28.50000000000000000, -91.49999999999998579 ) ) ;
#10085 = DIRECTION ( 'NONE',  ( 1.000000000000000000, 0.0000000000000000000, 0.0000000000000000000 ) ) ;
#10086 = DIRECTION ( 'NONE',  ( -1.000000000000000000, -0.0000000000000000000, -0.0000000000000000000 ) ) ;
#10087 = DIRECTION ( 'NONE',  ( 0.0000000000000000000, 0.0000000000000000000, -1.000000000000000000 ) ) ;
#10088 = ORIENTED_EDGE ( 'NONE', *, *, #16027, .F. ) ;
#10089 = CARTESIAN_POINT ( 'NONE',  ( 5.000000000000000000, 56.87499999999999289, -37.49999999999990052 ) ) ;
#10090 = CYLINDRICAL_SURFACE ( 'NONE', #9200, 1.000000000000002665 ) ;
#10091 = ORIENTED_EDGE ( 'NONE', *, *, #17424, .T. ) ;
#10092 = ORIENTED_EDGE ( 'NONE', *, *, #1117, .F. ) ;
#10093 = DIRECTION ( 'NONE',  ( 0.0000000000000000000, 0.0000000000000000000, 1.000000000000000000 ) ) ;
#10094 = AXIS2_PLACEMENT_3D ( 'NONE', #21948, #7617, #12551 ) ;
#10095 = CIRCLE ( 'NONE', #16829, 1.000000000000014655 ) ;
#10096 = CIRCLE ( 'NONE', #11969, 1.000000000000000888 ) ;
#10097 = DIRECTION ( 'NONE',  ( -1.000000000000000000, 0.0000000000000000000, 0.0000000000000000000 ) ) ;
#10098 = DIRECTION ( 'NONE',  ( 1.000000000000000000, 0.0000000000000000000, 0.0000000000000000000 ) ) ;
#10099 = ORIENTED_EDGE ( 'NONE', *, *, #9570, .F. ) ;
#10100 = CARTESIAN_POINT ( 'NONE',  ( 5.000000000000000000, 36.12500000000000711, -46.49999999999996447 ) ) ;
#10101 = ORIENTED_EDGE ( 'NONE', *, *, #17305, .F. ) ;
#10102 = ORIENTED_EDGE ( 'NONE', *, *, #22382, .F. ) ;
#10103 = ORIENTED_EDGE ( 'NONE', *, *, #16281, .T. ) ;
#10104 = PLANE ( 'NONE',  #10258 ) ;
#10105 = DIRECTION ( 'NONE',  ( 0.0000000000000000000, 0.0000000000000000000, 1.000000000000000000 ) ) ;
#10106 = CARTESIAN_POINT ( 'NONE',  ( 0.0000000000000000000, 74.87500000000000000, -28.49999999999984013 ) ) ;
#10107 = CIRCLE ( 'NONE', #16103, 3.550000000000001155 ) ;
#10108 = AXIS2_PLACEMENT_3D ( 'NONE', #14454, #16335, #130 ) ;
#10109 = EDGE_CURVE ( 'NONE', #19443, #19736, #15589, .T. ) ;
#10110 = FACE_OUTER_BOUND ( 'NONE', #19573, .T. ) ;
#10111 = DIRECTION ( 'NONE',  ( -1.000000000000000000, -0.0000000000000000000, -0.0000000000000000000 ) ) ;
#10112 = DIRECTION ( 'NONE',  ( -1.000000000000000000, -0.0000000000000000000, -0.0000000000000000000 ) ) ;
#10113 = CARTESIAN_POINT ( 'NONE',  ( 2.000000000000000000, 82.49999999999998579, -10.49999999999981171 ) ) ;
#10114 = DIRECTION ( 'NONE',  ( 0.0000000000000000000, 0.0000000000000000000, 1.000000000000000000 ) ) ;
#10115 = ORIENTED_EDGE ( 'NONE', *, *, #7489, .T. ) ;
#10116 = EDGE_CURVE ( 'NONE', #18681, #16645, #6941, .T. ) ;
#10117 = VERTEX_POINT ( 'NONE', #15711 ) ;
#10118 = EDGE_CURVE ( 'NONE', #20168, #6775, #7335, .T. ) ;
#10119 = DIRECTION ( 'NONE',  ( -1.000000000000000000, -0.0000000000000000000, -0.0000000000000000000 ) ) ;
#10120 = ORIENTED_EDGE ( 'NONE', *, *, #15991, .F. ) ;
#10121 = ORIENTED_EDGE ( 'NONE', *, *, #8011, .T. ) ;
#10122 = CIRCLE ( 'NONE', #11246, 3.549999999999997602 ) ;
#10123 = DIRECTION ( 'NONE',  ( -1.000000000000000000, -0.0000000000000000000, -0.0000000000000000000 ) ) ;
#10124 = EDGE_LOOP ( 'NONE', ( #8701, #1545, #15388, #16160 ) ) ;
#10125 = ADVANCED_FACE ( 'NONE', ( #5244 ), #12398, .T. ) ;
#10126 = DIRECTION ( 'NONE',  ( -1.000000000000000000, -0.0000000000000000000, -0.0000000000000000000 ) ) ;
#10127 = ORIENTED_EDGE ( 'NONE', *, *, #17704, .F. ) ;
#10128 = VERTEX_POINT ( 'NONE', #16049 ) ;
#10129 = CARTESIAN_POINT ( 'NONE',  ( 5.000000000000000000, 83.87499999999998579, -18.49999999999981171 ) ) ;
#10130 = FACE_BOUND ( 'NONE', #23129, .T. ) ;
#10131 = CARTESIAN_POINT ( 'NONE',  ( 2.000000000000000000, 28.50000000000000000, -77.04999999999999716 ) ) ;
#10132 = EDGE_CURVE ( 'NONE', #3128, #749, #3608, .T. ) ;
#10133 = ADVANCED_FACE ( 'NONE', ( #21223 ), #7231, .T. ) ;
#10134 = DIRECTION ( 'NONE',  ( -0.0000000000000000000, -0.0000000000000000000, 1.000000000000000000 ) ) ;
#10135 = CARTESIAN_POINT ( 'NONE',  ( 5.000000000000000000, 90.12500000000001421, -64.49999999999977263 ) ) ;
#10136 = DIRECTION ( 'NONE',  ( 1.000000000000000000, 0.0000000000000000000, 0.0000000000000000000 ) ) ;
#10137 = VECTOR ( 'NONE', #7066, 1000.000000000000000 ) ;
#10138 = CARTESIAN_POINT ( 'NONE',  ( 5.000000000000000000, 27.12500000000000355, -37.50000000000000000 ) ) ;
#10139 = CARTESIAN_POINT ( 'NONE',  ( 0.0000000000000000000, 0.0000000000000000000, 0.0000000000000000000 ) ) ;
#10140 = ORIENTED_EDGE ( 'NONE', *, *, #18631, .F. ) ;
#10141 = DIRECTION ( 'NONE',  ( -1.000000000000000000, -0.0000000000000000000, -0.0000000000000000000 ) ) ;
#10142 = VERTEX_POINT ( 'NONE', #7117 ) ;
#10143 = EDGE_CURVE ( 'NONE', #21559, #5936, #14462, .T. ) ;
#10144 = CYLINDRICAL_SURFACE ( 'NONE', #17913, 1.000000000000014655 ) ;
#10145 = EDGE_CURVE ( 'NONE', #22012, #11160, #19456, .T. ) ;
#10146 = ORIENTED_EDGE ( 'NONE', *, *, #3046, .T. ) ;
#10147 = CIRCLE ( 'NONE', #16150, 1.000000000000000888 ) ;
#10148 = DIRECTION ( 'NONE',  ( 0.0000000000000000000, 0.0000000000000000000, 1.000000000000000000 ) ) ;
#10149 = ADVANCED_FACE ( 'NONE', ( #3372 ), #17681, .T. ) ;
#10150 = EDGE_LOOP ( 'NONE', ( #21258, #1436, #13772, #14750 ) ) ;
#10151 = EDGE_LOOP ( 'NONE', ( #10127, #17542, #7501, #14227 ) ) ;
#10152 = DIRECTION ( 'NONE',  ( 1.000000000000000000, -0.0000000000000000000, -0.0000000000000000000 ) ) ;
#10153 = DIRECTION ( 'NONE',  ( 0.0000000000000000000, 0.0000000000000000000, 1.000000000000000000 ) ) ;
#10154 = FACE_BOUND ( 'NONE', #20554, .T. ) ;
#10155 = ORIENTED_EDGE ( 'NONE', *, *, #5202, .F. ) ;
#10156 = DIRECTION ( 'NONE',  ( 0.0000000000000000000, 0.0000000000000000000, 1.000000000000000000 ) ) ;
#10157 = CARTESIAN_POINT ( 'NONE',  ( 5.000000000000000000, 65.87500000000000000, -100.4999999999998721 ) ) ;
#10158 = ORIENTED_EDGE ( 'NONE', *, *, #16379, .F. ) ;
#10159 = DIRECTION ( 'NONE',  ( 1.000000000000000000, 0.0000000000000000000, 0.0000000000000000000 ) ) ;
#10160 = DIRECTION ( 'NONE',  ( -1.000000000000000000, -0.0000000000000000000, -0.0000000000000000000 ) ) ;
#10161 = DIRECTION ( 'NONE',  ( 0.0000000000000000000, 0.0000000000000000000, -1.000000000000000000 ) ) ;
#10162 = LINE ( 'NONE', #1371, #13597 ) ;
#10163 = EDGE_CURVE ( 'NONE', #7846, #9110, #2833, .T. ) ;
#10164 = CARTESIAN_POINT ( 'NONE',  ( 5.000000000000000000, 47.87500000000000000, -46.49999999999993605 ) ) ;
#10165 = FACE_OUTER_BOUND ( 'NONE', #11272, .T. ) ;
#10166 = FACE_OUTER_BOUND ( 'NONE', #13253, .T. ) ;
#10167 = CIRCLE ( 'NONE', #19909, 3.549999999999997602 ) ;
#10168 = VERTEX_POINT ( 'NONE', #21560 ) ;
#10169 = EDGE_LOOP ( 'NONE', ( #6312, #4311 ) ) ;
#10170 = CARTESIAN_POINT ( 'NONE',  ( 2.000000000000000000, 91.50000000000000000, -113.0499999999997556 ) ) ;
#10171 = CARTESIAN_POINT ( 'NONE',  ( 5.000000000000000000, 38.87500000000000000, -108.4999999999999432 ) ) ;
#10172 = ORIENTED_EDGE ( 'NONE', *, *, #977, .F. ) ;
#10173 = CIRCLE ( 'NONE', #16554, 1.000000000000014655 ) ;
#10174 = CARTESIAN_POINT ( 'NONE',  ( 2.000000000000000000, 82.49999999999998579, -91.49999999999978684 ) ) ;
#10175 = CARTESIAN_POINT ( 'NONE',  ( 5.000000000000000000, 27.12500000000000355, -37.50000000000000000 ) ) ;
#10176 = EDGE_CURVE ( 'NONE', #12891, #19560, #17822, .T. ) ;
#10177 = ORIENTED_EDGE ( 'NONE', *, *, #18749, .F. ) ;
#10178 = ORIENTED_EDGE ( 'NONE', *, *, #15517, .T. ) ;
#10179 = ORIENTED_EDGE ( 'NONE', *, *, #5789, .F. ) ;
#10180 = CYLINDRICAL_SURFACE ( 'NONE', #14769, 3.549999999999997602 ) ;
#10181 = DIRECTION ( 'NONE',  ( 0.0000000000000000000, 0.0000000000000000000, 1.000000000000000000 ) ) ;
#10182 = ORIENTED_EDGE ( 'NONE', *, *, #1082, .F. ) ;
#10183 = DIRECTION ( 'NONE',  ( 0.0000000000000000000, 0.0000000000000000000, -1.000000000000000000 ) ) ;
#10184 = ORIENTED_EDGE ( 'NONE', *, *, #8934, .T. ) ;
#10185 = DIRECTION ( 'NONE',  ( 0.0000000000000000000, 0.0000000000000000000, 1.000000000000000000 ) ) ;
#10186 = CARTESIAN_POINT ( 'NONE',  ( 5.000000000000000000, 54.12500000000000000, -91.49999999999988631 ) ) ;
#10187 = EDGE_CURVE ( 'NONE', #1723, #22926, #19804, .T. ) ;
#10188 = ORIENTED_EDGE ( 'NONE', *, *, #1250, .F. ) ;
#10189 = PLANE ( 'NONE',  #18076 ) ;
#10190 = CARTESIAN_POINT ( 'NONE',  ( 2.000000000000000000, 55.49999999999999289, -82.49999999999988631 ) ) ;
#10191 = CARTESIAN_POINT ( 'NONE',  ( 2.000000000000000000, 28.50000000000000000, -91.49999999999998579 ) ) ;
#10192 = EDGE_CURVE ( 'NONE', #12921, #13126, #6964, .T. ) ;
#10193 = DIRECTION ( 'NONE',  ( 1.000000000000000000, 0.0000000000000000000, 0.0000000000000000000 ) ) ;
#10194 = DIRECTION ( 'NONE',  ( 0.0000000000000000000, 0.0000000000000000000, 1.000000000000000000 ) ) ;
#10195 = DIRECTION ( 'NONE',  ( 1.000000000000000000, 0.0000000000000000000, 0.0000000000000000000 ) ) ;
#10196 = VECTOR ( 'NONE', #10711, 1000.000000000000000 ) ;
#10197 = VERTEX_POINT ( 'NONE', #555 ) ;
#10198 = ORIENTED_EDGE ( 'NONE', *, *, #15786, .T. ) ;
#10199 = DIRECTION ( 'NONE',  ( -1.000000000000000000, -0.0000000000000000000, -0.0000000000000000000 ) ) ;
#10200 = AXIS2_PLACEMENT_3D ( 'NONE', #11587, #13242, #10067 ) ;
#10201 = DIRECTION ( 'NONE',  ( -1.000000000000000000, -0.0000000000000000000, -0.0000000000000000000 ) ) ;
#10202 = DIRECTION ( 'NONE',  ( 0.0000000000000000000, 0.0000000000000000000, -1.000000000000000000 ) ) ;
#10203 = ADVANCED_FACE ( 'NONE', ( #436 ), #9587, .F. ) ;
#10204 = ORIENTED_EDGE ( 'NONE', *, *, #14139, .T. ) ;
#10205 = DIRECTION ( 'NONE',  ( 1.000000000000000000, 0.0000000000000000000, 0.0000000000000000000 ) ) ;
#10206 = ORIENTED_EDGE ( 'NONE', *, *, #8982, .T. ) ;
#10207 = VECTOR ( 'NONE', #2095, 1000.000000000000000 ) ;
#10208 = ORIENTED_EDGE ( 'NONE', *, *, #17108, .F. ) ;
#10209 = VERTEX_POINT ( 'NONE', #7586 ) ;
#10210 = CARTESIAN_POINT ( 'NONE',  ( 5.000000000000000000, 36.12500000000000711, -37.49999999999996447 ) ) ;
#10211 = DIRECTION ( 'NONE',  ( -1.000000000000000000, -0.0000000000000000000, -0.0000000000000000000 ) ) ;
#10212 = CARTESIAN_POINT ( 'NONE',  ( 2.000000000000000000, 55.49999999999999289, -60.94999999999988916 ) ) ;
#10213 = CARTESIAN_POINT ( 'NONE',  ( 5.000000000000000000, 47.87500000000000000, -100.4999999999999289 ) ) ;
#10214 = CIRCLE ( 'NONE', #13614, 1.000000000000014655 ) ;
#10215 = AXIS2_PLACEMENT_3D ( 'NONE', #812, #11151, #14676 ) ;
#10216 = DIRECTION ( 'NONE',  ( 0.0000000000000000000, 0.0000000000000000000, -1.000000000000000000 ) ) ;
#10217 = DIRECTION ( 'NONE',  ( 1.000000000000000000, 0.0000000000000000000, 0.0000000000000000000 ) ) ;
#10218 = AXIS2_PLACEMENT_3D ( 'NONE', #1997, #18200, #3518 ) ;
#10219 = FACE_OUTER_BOUND ( 'NONE', #15441, .T. ) ;
#10220 = CARTESIAN_POINT ( 'NONE',  ( 5.000000000000000000, 54.12500000000000000, -109.4999999999998863 ) ) ;
#10221 = ORIENTED_EDGE ( 'NONE', *, *, #1831, .T. ) ;
#10222 = EDGE_LOOP ( 'NONE', ( #8412, #20083, #21384, #2107 ) ) ;
#10223 = AXIS2_PLACEMENT_3D ( 'NONE', #7135, #18178, #14775 ) ;
#10224 = CARTESIAN_POINT ( 'NONE',  ( 0.0000000000000000000, 64.50000000000000000, -15.94999999999987317 ) ) ;
#10225 = ORIENTED_EDGE ( 'NONE', *, *, #4686, .T. ) ;
#10226 = AXIS2_PLACEMENT_3D ( 'NONE', #8707, #5299, #21049 ) ;
#10227 = CARTESIAN_POINT ( 'NONE',  ( 2.000000000000000000, 91.50000000000000000, -55.49999999999977973 ) ) ;
#10228 = ORIENTED_EDGE ( 'NONE', *, *, #6795, .F. ) ;
#10229 = ADVANCED_BREP_SHAPE_REPRESENTATION ( '96 well 12by8mode for bottom layer with holes made', ( #8307, #12899 ), #5379 ) ;
#10230 = CARTESIAN_POINT ( 'NONE',  ( 2.000000000000000000, 73.50000000000000000, -10.49999999999984368 ) ) ;
#10231 = EDGE_CURVE ( 'NONE', #12251, #1065, #7359, .T. ) ;
#10232 = AXIS2_PLACEMENT_3D ( 'NONE', #12694, #14225, #21383 ) ;
#10233 = VERTEX_POINT ( 'NONE', #13117 ) ;
#10234 = CIRCLE ( 'NONE', #136, 1.000000000000000888 ) ;
#10235 = DIRECTION ( 'NONE',  ( 0.0000000000000000000, 0.0000000000000000000, -1.000000000000000000 ) ) ;
#10236 = VERTEX_POINT ( 'NONE', #20383 ) ;
#10237 = VERTEX_POINT ( 'NONE', #2423 ) ;
#10238 = CYLINDRICAL_SURFACE ( 'NONE', #8295, 3.549999999999997602 ) ;
#10239 = CARTESIAN_POINT ( 'NONE',  ( 0.0000000000000000000, 0.0000000000000000000, 0.0000000000000000000 ) ) ;
#10240 = DIRECTION ( 'NONE',  ( -1.000000000000000000, -0.0000000000000000000, -0.0000000000000000000 ) ) ;
#10241 = EDGE_CURVE ( 'NONE', #7809, #20037, #7482, .T. ) ;
#10242 = CIRCLE ( 'NONE', #8001, 1.000000000000014655 ) ;
#10243 = CARTESIAN_POINT ( 'NONE',  ( 0.0000000000000000000, 0.0000000000000000000, 0.0000000000000000000 ) ) ;
#10244 = VECTOR ( 'NONE', #17906, 1000.000000000000000 ) ;
#10245 = DIRECTION ( 'NONE',  ( 0.0000000000000000000, 0.0000000000000000000, 1.000000000000000000 ) ) ;
#10246 = DIRECTION ( 'NONE',  ( -1.000000000000000000, -0.0000000000000000000, -0.0000000000000000000 ) ) ;
#10247 = DIRECTION ( 'NONE',  ( 0.0000000000000000000, 0.0000000000000000000, 1.000000000000000000 ) ) ;
#10248 = CARTESIAN_POINT ( 'NONE',  ( 0.0000000000000000000, 74.87500000000000000, -74.49999999999985789 ) ) ;
#10249 = DIRECTION ( 'NONE',  ( 1.000000000000000000, 0.0000000000000000000, 0.0000000000000000000 ) ) ;
#10250 = AXIS2_PLACEMENT_3D ( 'NONE', #3630, #5382, #15738 ) ;
#10251 = ORIENTED_EDGE ( 'NONE', *, *, #14047, .F. ) ;
#10252 = PLANE ( 'NONE',  #16701 ) ;
#10253 = ORIENTED_EDGE ( 'NONE', *, *, #14588, .F. ) ;
#10254 = VECTOR ( 'NONE', #14532, 1000.000000000000000 ) ;
#10255 = DIRECTION ( 'NONE',  ( -1.000000000000000000, -0.0000000000000000000, -0.0000000000000000000 ) ) ;
#10256 = CARTESIAN_POINT ( 'NONE',  ( 0.0000000000000000000, 83.87499999999998579, -47.49999999999981526 ) ) ;
#10257 = EDGE_CURVE ( 'NONE', #9145, #13422, #11094, .T. ) ;
#10258 = AXIS2_PLACEMENT_3D ( 'NONE', #8339, #11865, #17030 ) ;
#10259 = AXIS2_PLACEMENT_3D ( 'NONE', #2499, #22114, #6019 ) ;
#10260 = ADVANCED_FACE ( 'NONE', ( #16282 ), #16519, .F. ) ;
#10261 = AXIS2_PLACEMENT_3D ( 'NONE', #21880, #12969, #16831 ) ;
#10262 = EDGE_CURVE ( 'NONE', #13374, #7608, #218, .T. ) ;
#10263 = ORIENTED_EDGE ( 'NONE', *, *, #7140, .F. ) ;
#10264 = CIRCLE ( 'NONE', #11019, 1.000000000000014655 ) ;
#10265 = EDGE_CURVE ( 'NONE', #15962, #3475, #18217, .T. ) ;
#10266 = CIRCLE ( 'NONE', #8009, 3.549999999999997602 ) ;
#10267 = DIRECTION ( 'NONE',  ( -1.000000000000000000, -0.0000000000000000000, -0.0000000000000000000 ) ) ;
#10268 = ORIENTED_EDGE ( 'NONE', *, *, #5843, .T. ) ;
#10269 = ORIENTED_EDGE ( 'NONE', *, *, #14939, .T. ) ;
#10270 = DIRECTION ( 'NONE',  ( -1.000000000000000000, -0.0000000000000000000, -0.0000000000000000000 ) ) ;
#10271 = EDGE_CURVE ( 'NONE', #11034, #6132, #8819, .T. ) ;
#10272 = DIRECTION ( 'NONE',  ( 0.0000000000000000000, 0.0000000000000000000, -1.000000000000000000 ) ) ;
#10273 = FACE_BOUND ( 'NONE', #9701, .T. ) ;
#10274 = ORIENTED_EDGE ( 'NONE', *, *, #1270, .T. ) ;
#10275 = CYLINDRICAL_SURFACE ( 'NONE', #9223, 1.000000000000000888 ) ;
#10276 = CARTESIAN_POINT ( 'NONE',  ( 5.000000000000000000, 92.87500000000000000, -99.49999999999975842 ) ) ;
#10277 = CIRCLE ( 'NONE', #13281, 1.000000000000014655 ) ;
#10278 = ORIENTED_EDGE ( 'NONE', *, *, #11765, .T. ) ;
#10279 = CIRCLE ( 'NONE', #11760, 3.549999999999997602 ) ;
#10280 = AXIS2_PLACEMENT_3D ( 'NONE', #12339, #6937, #3195 ) ;
#10281 = DIRECTION ( 'NONE',  ( 0.0000000000000000000, 0.0000000000000000000, 1.000000000000000000 ) ) ;
#10282 = FACE_OUTER_BOUND ( 'NONE', #15479, .T. ) ;
#10283 = CARTESIAN_POINT ( 'NONE',  ( 5.000000000000000000, 38.87500000000000000, -82.49999999999995737 ) ) ;
#10284 = DIRECTION ( 'NONE',  ( 1.000000000000000000, 0.0000000000000000000, 0.0000000000000000000 ) ) ;
#10285 = CIRCLE ( 'NONE', #23037, 3.549999999999997602 ) ;
#10286 = CARTESIAN_POINT ( 'NONE',  ( 2.000000000000000000, 37.50000000000000000, -64.49999999999995737 ) ) ;
#10287 = DIRECTION ( 'NONE',  ( 0.0000000000000000000, 0.0000000000000000000, 1.000000000000000000 ) ) ;
#10288 = CARTESIAN_POINT ( 'NONE',  ( 5.000000000000000000, 72.12500000000000000, -28.49999999999984013 ) ) ;
#10289 = AXIS2_PLACEMENT_3D ( 'NONE', #1495, #16276, #16627 ) ;
#10290 = ADVANCED_FACE ( 'NONE', ( #5946 ), #11338, .T. ) ;
#10291 = ADVANCED_FACE ( 'NONE', ( #2309 ), #19921, .F. ) ;
#10292 = ORIENTED_EDGE ( 'NONE', *, *, #12649, .T. ) ;
#10293 = EDGE_CURVE ( 'NONE', #18679, #5554, #23076, .T. ) ;
#10294 = PLANE ( 'NONE',  #19454 ) ;
#10295 = DIRECTION ( 'NONE',  ( 1.000000000000000000, 0.0000000000000000000, 0.0000000000000000000 ) ) ;
#10296 = VERTEX_POINT ( 'NONE', #6053 ) ;
#10297 = VECTOR ( 'NONE', #21842, 1000.000000000000000 ) ;
#10298 = CARTESIAN_POINT ( 'NONE',  ( 5.000000000000000000, 54.12500000000000000, -18.49999999999990408 ) ) ;
#10299 = LINE ( 'NONE', #15702, #9522 ) ;
#10300 = ORIENTED_EDGE ( 'NONE', *, *, #20050, .T. ) ;
#10301 = EDGE_LOOP ( 'NONE', ( #11878, #6258, #13586, #4203 ) ) ;
#10302 = AXIS2_PLACEMENT_3D ( 'NONE', #21231, #15608, #16058 ) ;
#10303 = ORIENTED_EDGE ( 'NONE', *, *, #16186, .T. ) ;
#10304 = FACE_BOUND ( 'NONE', #778, .T. ) ;
#10305 = ADVANCED_FACE ( 'NONE', ( #322 ), #13224, .T. ) ;
#10306 = CARTESIAN_POINT ( 'NONE',  ( 0.0000000000000000000, 82.49999999999998579, -10.49999999999981171 ) ) ;
#10307 = AXIS2_PLACEMENT_3D ( 'NONE', #17544, #15792, #23068 ) ;
#10308 = EDGE_CURVE ( 'NONE', #17095, #18709, #11819, .T. ) ;
#10309 = ORIENTED_EDGE ( 'NONE', *, *, #19022, .T. ) ;
#10310 = EDGE_CURVE ( 'NONE', #14517, #16874, #9241, .T. ) ;
#10311 = DIRECTION ( 'NONE',  ( 0.0000000000000000000, 0.0000000000000000000, 1.000000000000000000 ) ) ;
#10312 = ORIENTED_EDGE ( 'NONE', *, *, #17370, .F. ) ;
#10313 = FACE_OUTER_BOUND ( 'NONE', #11007, .T. ) ;
#10314 = DIRECTION ( 'NONE',  ( 0.0000000000000000000, 0.0000000000000000000, -1.000000000000000000 ) ) ;
#10315 = CIRCLE ( 'NONE', #13318, 1.000000000000000888 ) ;
#10316 = EDGE_LOOP ( 'NONE', ( #20547, #22772 ) ) ;
#10317 = DIRECTION ( 'NONE',  ( 0.0000000000000000000, 0.0000000000000000000, 1.000000000000000000 ) ) ;
#10318 = FACE_BOUND ( 'NONE', #2827, .T. ) ;
#10319 = DIRECTION ( 'NONE',  ( 0.0000000000000000000, 0.0000000000000000000, 1.000000000000000000 ) ) ;
#10320 = DIRECTION ( 'NONE',  ( 1.000000000000000000, 0.0000000000000000000, 0.0000000000000000000 ) ) ;
#10321 = VECTOR ( 'NONE', #18057, 1000.000000000000000 ) ;
#10322 = CARTESIAN_POINT ( 'NONE',  ( 5.000000000000000000, 47.87500000000000000, -19.49999999999993605 ) ) ;
#10323 = DIRECTION ( 'NONE',  ( 1.000000000000000000, 0.0000000000000000000, 0.0000000000000000000 ) ) ;
#10324 = EDGE_CURVE ( 'NONE', #8484, #12332, #7723, .T. ) ;
#10325 = VERTEX_POINT ( 'NONE', #11675 ) ;
#10326 = ORIENTED_EDGE ( 'NONE', *, *, #2751, .F. ) ;
#10327 = CIRCLE ( 'NONE', #13690, 3.549999999999997602 ) ;
#10328 = FACE_OUTER_BOUND ( 'NONE', #20464, .T. ) ;
#10329 = AXIS2_PLACEMENT_3D ( 'NONE', #15769, #5082, #12240 ) ;
#10330 = CARTESIAN_POINT ( 'NONE',  ( 5.000000000000000000, 65.87500000000000000, -18.49999999999987566 ) ) ;
#10331 = DIRECTION ( 'NONE',  ( 1.000000000000000000, 0.0000000000000000000, 0.0000000000000000000 ) ) ;
#10332 = CIRCLE ( 'NONE', #19321, 3.550000000000004707 ) ;
#10333 = DIRECTION ( 'NONE',  ( 0.0000000000000000000, 0.0000000000000000000, 1.000000000000000000 ) ) ;
#10334 = AXIS2_PLACEMENT_3D ( 'NONE', #5056, #15508, #21141 ) ;
#10335 = ADVANCED_FACE ( 'NONE', ( #1238 ), #11568, .F. ) ;
#10336 = ORIENTED_EDGE ( 'NONE', *, *, #5492, .T. ) ;
#10337 = CARTESIAN_POINT ( 'NONE',  ( 5.000000000000000000, 29.87500000000000355, -74.50000000000001421 ) ) ;
#10338 = ORIENTED_EDGE ( 'NONE', *, *, #8994, .T. ) ;
#10339 = VERTEX_POINT ( 'NONE', #22495 ) ;
#10340 = ORIENTED_EDGE ( 'NONE', *, *, #10271, .F. ) ;
#10341 = AXIS2_PLACEMENT_3D ( 'NONE', #11212, #14968, #18605 ) ;
#10342 = DIRECTION ( 'NONE',  ( -1.000000000000000000, -0.0000000000000000000, -0.0000000000000000000 ) ) ;
#10343 = CARTESIAN_POINT ( 'NONE',  ( 2.000000000000000000, 91.50000000000000000, -55.49999999999977973 ) ) ;
#10344 = CARTESIAN_POINT ( 'NONE',  ( 0.0000000000000000000, 56.87499999999999289, -10.49999999999990763 ) ) ;
#10345 = AXIS2_PLACEMENT_3D ( 'NONE', #7558, #9437, #16601 ) ;
#10346 = AXIS2_PLACEMENT_3D ( 'NONE', #18283, #2202, #7820 ) ;
#10347 = DIRECTION ( 'NONE',  ( -1.000000000000000000, -0.0000000000000000000, -0.0000000000000000000 ) ) ;
#10348 = CARTESIAN_POINT ( 'NONE',  ( 5.000000000000000000, 47.87500000000000000, -109.4999999999999147 ) ) ;
#10349 = DIRECTION ( 'NONE',  ( 0.0000000000000000000, 0.0000000000000000000, -1.000000000000000000 ) ) ;
#10350 = CARTESIAN_POINT ( 'NONE',  ( 2.000000000000000000, 37.50000000000000000, -73.49999999999997158 ) ) ;
#10351 = CIRCLE ( 'NONE', #20470, 1.000000000000004441 ) ;
#10352 = DIRECTION ( 'NONE',  ( -1.000000000000000000, -0.0000000000000000000, -0.0000000000000000000 ) ) ;
#10353 = EDGE_CURVE ( 'NONE', #13405, #17971, #15612, .T. ) ;
#10354 = ORIENTED_EDGE ( 'NONE', *, *, #17866, .T. ) ;
#10355 = ORIENTED_EDGE ( 'NONE', *, *, #14760, .T. ) ;
#10356 = CIRCLE ( 'NONE', #229, 1.000000000000014655 ) ;
#10357 = DIRECTION ( 'NONE',  ( -1.000000000000000000, -0.0000000000000000000, -0.0000000000000000000 ) ) ;
#10358 = ORIENTED_EDGE ( 'NONE', *, *, #12811, .T. ) ;
#10359 = DIRECTION ( 'NONE',  ( -1.000000000000000000, -0.0000000000000000000, -0.0000000000000000000 ) ) ;
#10360 = AXIS2_PLACEMENT_3D ( 'NONE', #18578, #18802, #22106 ) ;
#10361 = EDGE_LOOP ( 'NONE', ( #11262, #4871, #14526, #23142 ) ) ;
#10362 = VECTOR ( 'NONE', #21796, 1000.000000000000000 ) ;
#10363 = EDGE_CURVE ( 'NONE', #11786, #4004, #11844, .T. ) ;
#10364 = DIRECTION ( 'NONE',  ( 1.000000000000000000, -0.0000000000000000000, -0.0000000000000000000 ) ) ;
#10365 = EDGE_LOOP ( 'NONE', ( #9543, #8128 ) ) ;
#10366 = EDGE_CURVE ( 'NONE', #10467, #7357, #5468, .T. ) ;
#10367 = ORIENTED_EDGE ( 'NONE', *, *, #17694, .F. ) ;
#10368 = VECTOR ( 'NONE', #10548, 1000.000000000000000 ) ;
#10369 = ORIENTED_EDGE ( 'NONE', *, *, #819, .T. ) ;
#10370 = DIRECTION ( 'NONE',  ( -1.000000000000000000, -0.0000000000000000000, -0.0000000000000000000 ) ) ;
#10371 = DIRECTION ( 'NONE',  ( 0.0000000000000000000, 0.0000000000000000000, -1.000000000000000000 ) ) ;
#10372 = FACE_OUTER_BOUND ( 'NONE', #4690, .T. ) ;
#10373 = PLANE ( 'NONE',  #17788 ) ;
#10374 = DIRECTION ( 'NONE',  ( 0.0000000000000000000, 0.0000000000000000000, -1.000000000000000000 ) ) ;
#10375 = CARTESIAN_POINT ( 'NONE',  ( 0.0000000000000000000, 27.12500000000000355, -101.5000000000000000 ) ) ;
#10376 = DIRECTION ( 'NONE',  ( 0.0000000000000000000, 0.0000000000000000000, -1.000000000000000000 ) ) ;
#10377 = EDGE_CURVE ( 'NONE', #13924, #5634, #3599, .T. ) ;
#10378 = DIRECTION ( 'NONE',  ( 0.0000000000000000000, 0.0000000000000000000, 1.000000000000000000 ) ) ;
#10379 = FACE_BOUND ( 'NONE', #14666, .T. ) ;
#10380 = ORIENTED_EDGE ( 'NONE', *, *, #2082, .F. ) ;
#10381 = DIRECTION ( 'NONE',  ( 0.0000000000000000000, 0.0000000000000000000, 1.000000000000000000 ) ) ;
#10382 = ORIENTED_EDGE ( 'NONE', *, *, #391, .T. ) ;
#10383 = PLANE ( 'NONE',  #7408 ) ;
#10384 = ADVANCED_FACE ( 'NONE', ( #18846 ), #2764, .F. ) ;
#10385 = VECTOR ( 'NONE', #16407, 1000.000000000000000 ) ;
#10386 = EDGE_LOOP ( 'NONE', ( #22561, #22129 ) ) ;
#10387 = CYLINDRICAL_SURFACE ( 'NONE', #13072, 1.000000000000014655 ) ;
#10388 = ORIENTED_EDGE ( 'NONE', *, *, #7805, .T. ) ;
#10389 = VERTEX_POINT ( 'NONE', #6400 ) ;
#10390 = CARTESIAN_POINT ( 'NONE',  ( 0.0000000000000000000, 38.87500000000000000, -11.49999999999997158 ) ) ;
#10391 = CARTESIAN_POINT ( 'NONE',  ( 0.0000000000000000000, 38.87500000000000000, -36.49999999999996447 ) ) ;
#10392 = FACE_BOUND ( 'NONE', #2332, .T. ) ;
#10393 = ORIENTED_EDGE ( 'NONE', *, *, #20248, .T. ) ;
#10394 = AXIS2_PLACEMENT_3D ( 'NONE', #21208, #22858, #15803 ) ;
#10395 = DIRECTION ( 'NONE',  ( 0.0000000000000000000, 0.0000000000000000000, 1.000000000000000000 ) ) ;
#10396 = DIRECTION ( 'NONE',  ( -1.000000000000000000, -0.0000000000000000000, -0.0000000000000000000 ) ) ;
#10397 = EDGE_LOOP ( 'NONE', ( #2575, #18253 ) ) ;
#10398 = AXIS2_PLACEMENT_3D ( 'NONE', #21563, #10996, #82 ) ;
#10399 = ADVANCED_FACE ( 'NONE', ( #17094 ), #13568, .T. ) ;
#10400 = CARTESIAN_POINT ( 'NONE',  ( 2.000000000000000000, 37.50000000000000000, -105.9499999999999460 ) ) ;
#10401 = CARTESIAN_POINT ( 'NONE',  ( 2.000000000000000000, 91.50000000000000000, -19.49999999999977973 ) ) ;
#10402 = CARTESIAN_POINT ( 'NONE',  ( 2.000000000000000000, 55.49999999999999289, -19.49999999999990763 ) ) ;
#10403 = CARTESIAN_POINT ( 'NONE',  ( 5.000000000000000000, 29.87500000000000355, -100.4999999999999858 ) ) ;
#10404 = PLANE ( 'NONE',  #3127 ) ;
#10405 = DIRECTION ( 'NONE',  ( 0.0000000000000000000, 0.0000000000000000000, 1.000000000000000000 ) ) ;
#10406 = DIRECTION ( 'NONE',  ( 1.000000000000000000, 0.0000000000000000000, 0.0000000000000000000 ) ) ;
#10408 = ORIENTED_EDGE ( 'NONE', *, *, #995, .T. ) ;
#10407 = EDGE_CURVE ( 'NONE', #8298, #12492, #2120, .T. ) ;
#10409 = EDGE_CURVE ( 'NONE', #2759, #13221, #13348, .T. ) ;
#10410 = CARTESIAN_POINT ( 'NONE',  ( 5.000000000000000000, 81.12500000000000000, -100.4999999999998010 ) ) ;
#10411 = AXIS2_PLACEMENT_3D ( 'NONE', #2407, #11550, #1111 ) ;
#10412 = AXIS2_PLACEMENT_3D ( 'NONE', #7564, #12980, #7912 ) ;
#10413 = DIRECTION ( 'NONE',  ( -1.000000000000000000, -0.0000000000000000000, -0.0000000000000000000 ) ) ;
#10414 = VERTEX_POINT ( 'NONE', #18969 ) ;
#10415 = CARTESIAN_POINT ( 'NONE',  ( 0.0000000000000000000, 54.12500000000000000, -108.4999999999998721 ) ) ;
#10416 = CYLINDRICAL_SURFACE ( 'NONE', #17814, 3.549999999999997602 ) ;
#10417 = VERTEX_POINT ( 'NONE', #20849 ) ;
#10418 = ORIENTED_EDGE ( 'NONE', *, *, #20761, .T. ) ;
#10419 = DIRECTION ( 'NONE',  ( 1.000000000000000000, 0.0000000000000000000, 0.0000000000000000000 ) ) ;
#10420 = DIRECTION ( 'NONE',  ( 0.0000000000000000000, 0.0000000000000000000, 1.000000000000000000 ) ) ;
#10421 = EDGE_CURVE ( 'NONE', #21961, #22926, #21235, .T. ) ;
#10422 = ORIENTED_EDGE ( 'NONE', *, *, #19296, .T. ) ;
#10423 = CARTESIAN_POINT ( 'NONE',  ( 0.0000000000000000000, 72.12500000000000000, -37.49999999999983658 ) ) ;
#10424 = EDGE_LOOP ( 'NONE', ( #21382, #2358 ) ) ;
#10425 = DIRECTION ( 'NONE',  ( 1.000000000000000000, 0.0000000000000000000, 0.0000000000000000000 ) ) ;
#10426 = CARTESIAN_POINT ( 'NONE',  ( 5.000000000000000000, 81.12500000000000000, -91.49999999999978684 ) ) ;
#10427 = EDGE_CURVE ( 'NONE', #11243, #16858, #18604, .T. ) ;
#10428 = AXIS2_PLACEMENT_3D ( 'NONE', #5827, #21911, #12998 ) ;
#10429 = CIRCLE ( 'NONE', #3689, 1.000000000000014655 ) ;
#10430 = ADVANCED_FACE ( 'NONE', ( #2890 ), #6513, .T. ) ;
#10431 = DIRECTION ( 'NONE',  ( 1.000000000000000000, 0.0000000000000000000, 0.0000000000000000000 ) ) ;
#10432 = CARTESIAN_POINT ( 'NONE',  ( 0.0000000000000000000, 83.87499999999998579, -54.49999999999981526 ) ) ;
#10433 = DIRECTION ( 'NONE',  ( -1.000000000000000000, -0.0000000000000000000, -0.0000000000000000000 ) ) ;
#10434 = CIRCLE ( 'NONE', #7808, 1.000000000000014655 ) ;
#10435 = DIRECTION ( 'NONE',  ( -1.000000000000000000, -0.0000000000000000000, -0.0000000000000000000 ) ) ;
#10436 = FACE_OUTER_BOUND ( 'NONE', #14640, .T. ) ;
#10437 = CARTESIAN_POINT ( 'NONE',  ( 0.0000000000000000000, 36.12500000000000711, -10.49999999999996980 ) ) ;
#10438 = CIRCLE ( 'NONE', #9680, 3.550000000000001155 ) ;
#10439 = ORIENTED_EDGE ( 'NONE', *, *, #6263, .T. ) ;
#10440 = VERTEX_POINT ( 'NONE', #6639 ) ;
#10441 = EDGE_CURVE ( 'NONE', #7071, #15263, #13810, .T. ) ;
#10442 = CARTESIAN_POINT ( 'NONE',  ( 2.000000000000000000, 91.50000000000000000, -91.49999999999975842 ) ) ;
#10443 = EDGE_CURVE ( 'NONE', #12449, #4138, #237, .T. ) ;
#10444 = CARTESIAN_POINT ( 'NONE',  ( 0.0000000000000000000, 63.12500000000000000, -100.4999999999998721 ) ) ;
#10445 = DIRECTION ( 'NONE',  ( 0.0000000000000000000, 0.0000000000000000000, 1.000000000000000000 ) ) ;
#10446 = AXIS2_PLACEMENT_3D ( 'NONE', #10571, #15984, #15647 ) ;
#10447 = LINE ( 'NONE', #21247, #11049 ) ;
#10448 = AXIS2_PLACEMENT_3D ( 'NONE', #4569, #4808, #20777 ) ;
#10449 = CIRCLE ( 'NONE', #14573, 3.549999999999997602 ) ;
#10450 = VERTEX_POINT ( 'NONE', #15444 ) ;
#10451 = DIRECTION ( 'NONE',  ( 1.000000000000000000, 0.0000000000000000000, 0.0000000000000000000 ) ) ;
#10452 = VERTEX_POINT ( 'NONE', #13688 ) ;
#10453 = AXIS2_PLACEMENT_3D ( 'NONE', #13175, #8122, #11522 ) ;
#10454 = EDGE_CURVE ( 'NONE', #1343, #9319, #4352, .T. ) ;
#10455 = ORIENTED_EDGE ( 'NONE', *, *, #3564, .F. ) ;
#10456 = VERTEX_POINT ( 'NONE', #2539 ) ;
#10457 = VECTOR ( 'NONE', #14937, 1000.000000000000000 ) ;
#10458 = DIRECTION ( 'NONE',  ( 1.000000000000000000, -0.0000000000000000000, -0.0000000000000000000 ) ) ;
#10459 = FACE_OUTER_BOUND ( 'NONE', #6563, .T. ) ;
#10460 = CARTESIAN_POINT ( 'NONE',  ( 5.000000000000000000, 27.12500000000000355, -92.50000000000000000 ) ) ;
#10461 = ORIENTED_EDGE ( 'NONE', *, *, #9174, .T. ) ;
#10462 = CARTESIAN_POINT ( 'NONE',  ( 2.000000000000000000, 37.50000000000000000, -82.49999999999995737 ) ) ;
#10463 = CARTESIAN_POINT ( 'NONE',  ( 5.000000000000000000, 92.87500000000000000, -19.49999999999977973 ) ) ;
#10464 = CARTESIAN_POINT ( 'NONE',  ( 5.000000000000000000, 27.12500000000000355, -55.50000000000000000 ) ) ;
#10465 = CIRCLE ( 'NONE', #2221, 1.000000000000000888 ) ;
#10466 = CARTESIAN_POINT ( 'NONE',  ( 0.0000000000000000000, 64.50000000000000000, -100.4999999999998721 ) ) ;
#10467 = VERTEX_POINT ( 'NONE', #16860 ) ;
#10468 = VERTEX_POINT ( 'NONE', #7931 ) ;
#10469 = EDGE_CURVE ( 'NONE', #7410, #2000, #3994, .T. ) ;
#10470 = DIRECTION ( 'NONE',  ( 1.000000000000000000, 0.0000000000000000000, 0.0000000000000000000 ) ) ;
#10471 = VERTEX_POINT ( 'NONE', #23073 ) ;
#10472 = FACE_OUTER_BOUND ( 'NONE', #22415, .T. ) ;
#10473 = ORIENTED_EDGE ( 'NONE', *, *, #21125, .T. ) ;
#10474 = CARTESIAN_POINT ( 'NONE',  ( 2.000000000000000000, 46.50000000000000000, -41.04999999999993321 ) ) ;
#10475 = EDGE_LOOP ( 'NONE', ( #6960, #7274 ) ) ;
#10476 = CARTESIAN_POINT ( 'NONE',  ( 5.000000000000000000, 81.12500000000000000, -36.49999999999980815 ) ) ;
#10477 = ORIENTED_EDGE ( 'NONE', *, *, #7571, .F. ) ;
#10478 = AXIS2_PLACEMENT_3D ( 'NONE', #11333, #773, #13219 ) ;
#10479 = EDGE_CURVE ( 'NONE', #14691, #1239, #17551, .T. ) ;
#10480 = ORIENTED_EDGE ( 'NONE', *, *, #3617, .T. ) ;
#10481 = CARTESIAN_POINT ( 'NONE',  ( 5.000000000000000000, 36.12500000000000711, -54.49999999999996447 ) ) ;
#10482 = CARTESIAN_POINT ( 'NONE',  ( 2.000000000000000000, 91.50000000000000000, -33.94999999999977547 ) ) ;
#10483 = FACE_BOUND ( 'NONE', #22536, .T. ) ;
#10484 = DIRECTION ( 'NONE',  ( 0.0000000000000000000, 0.0000000000000000000, -1.000000000000000000 ) ) ;
#10485 = DIRECTION ( 'NONE',  ( 1.000000000000000000, 0.0000000000000000000, 0.0000000000000000000 ) ) ;
#10486 = DIRECTION ( 'NONE',  ( 1.000000000000000000, -0.0000000000000000000, -0.0000000000000000000 ) ) ;
#10487 = CARTESIAN_POINT ( 'NONE',  ( 0.0000000000000000000, 81.12500000000000000, -55.49999999999981526 ) ) ;
#10488 = DIRECTION ( 'NONE',  ( 1.000000000000000000, -0.0000000000000000000, -0.0000000000000000000 ) ) ;
#10489 = EDGE_CURVE ( 'NONE', #5998, #15031, #10717, .T. ) ;
#10490 = EDGE_CURVE ( 'NONE', #12449, #11083, #4992, .T. ) ;
#10491 = ADVANCED_FACE ( 'NONE', ( #14147 ), #12151, .T. ) ;
#10492 = CARTESIAN_POINT ( 'NONE',  ( 0.0000000000000000000, 74.87500000000000000, -101.4999999999998579 ) ) ;
#10493 = CARTESIAN_POINT ( 'NONE',  ( 2.000000000000000000, 46.50000000000000000, -6.949999999999938005 ) ) ;
#10494 = ORIENTED_EDGE ( 'NONE', *, *, #7535, .F. ) ;
#10495 = ORIENTED_EDGE ( 'NONE', *, *, #17159, .F. ) ;
#10496 = CARTESIAN_POINT ( 'NONE',  ( 2.000000000000000000, 55.49999999999999289, -46.49999999999990052 ) ) ;
#10497 = ORIENTED_EDGE ( 'NONE', *, *, #18808, .T. ) ;
#10498 = DIRECTION ( 'NONE',  ( 1.000000000000000000, -0.0000000000000000000, -0.0000000000000000000 ) ) ;
#10499 = AXIS2_PLACEMENT_3D ( 'NONE', #11730, #6447, #15153 ) ;
#10500 = EDGE_LOOP ( 'NONE', ( #5066, #19915 ) ) ;
#10501 = FACE_OUTER_BOUND ( 'NONE', #1052, .T. ) ;
#10502 = EDGE_LOOP ( 'NONE', ( #15846, #18765 ) ) ;
#10503 = CARTESIAN_POINT ( 'NONE',  ( 0.0000000000000000000, 36.12500000000000711, -72.49999999999995737 ) ) ;
#10504 = DIRECTION ( 'NONE',  ( 1.000000000000000000, 0.0000000000000000000, 0.0000000000000000000 ) ) ;
#10505 = DIRECTION ( 'NONE',  ( 0.0000000000000000000, 0.0000000000000000000, 1.000000000000000000 ) ) ;
#10506 = FACE_BOUND ( 'NONE', #6388, .T. ) ;
#10507 = CARTESIAN_POINT ( 'NONE',  ( 0.0000000000000000000, 29.87500000000000355, -28.49999999999999645 ) ) ;
#10508 = DIRECTION ( 'NONE',  ( -1.000000000000000000, -0.0000000000000000000, -0.0000000000000000000 ) ) ;
#10509 = EDGE_LOOP ( 'NONE', ( #6187, #13987 ) ) ;
#10510 = CARTESIAN_POINT ( 'NONE',  ( 5.000000000000000000, 47.87500000000000000, -91.49999999999991473 ) ) ;
#10511 = FACE_BOUND ( 'NONE', #14581, .T. ) ;
#10512 = CARTESIAN_POINT ( 'NONE',  ( 5.000000000000000000, 92.87500000000000000, -55.49999999999977973 ) ) ;
#10513 = EDGE_LOOP ( 'NONE', ( #16190, #22565, #8134, #9677 ) ) ;
#10514 = CYLINDRICAL_SURFACE ( 'NONE', #13209, 1.000000000000014655 ) ;
#10515 = FACE_OUTER_BOUND ( 'NONE', #5415, .T. ) ;
#10516 = FACE_OUTER_BOUND ( 'NONE', #22773, .T. ) ;
#10517 = DIRECTION ( 'NONE',  ( 1.000000000000000000, 0.0000000000000000000, 0.0000000000000000000 ) ) ;
#10518 = VERTEX_POINT ( 'NONE', #1473 ) ;
#10519 = DIRECTION ( 'NONE',  ( 1.000000000000000000, 0.0000000000000000000, 0.0000000000000000000 ) ) ;
#10520 = ORIENTED_EDGE ( 'NONE', *, *, #18358, .F. ) ;
#10521 = CARTESIAN_POINT ( 'NONE',  ( 5.000000000000000000, 63.12500000000000000, -81.49999999999984368 ) ) ;
#10522 = DIRECTION ( 'NONE',  ( 1.000000000000000000, 0.0000000000000000000, 0.0000000000000000000 ) ) ;
#10523 = EDGE_CURVE ( 'NONE', #5690, #2121, #21977, .T. ) ;
#10524 = ORIENTED_EDGE ( 'NONE', *, *, #661, .T. ) ;
#10525 = EDGE_LOOP ( 'NONE', ( #5416, #2690, #17278, #4927 ) ) ;
#10526 = DIRECTION ( 'NONE',  ( 1.000000000000000000, 0.0000000000000000000, 0.0000000000000000000 ) ) ;
#10527 = DIRECTION ( 'NONE',  ( 0.0000000000000000000, 0.0000000000000000000, 1.000000000000000000 ) ) ;
#10528 = EDGE_LOOP ( 'NONE', ( #15816, #4290 ) ) ;
#10529 = CARTESIAN_POINT ( 'NONE',  ( 5.000000000000000000, 47.87500000000000000, -74.49999999999994316 ) ) ;
#10530 = ORIENTED_EDGE ( 'NONE', *, *, #8260, .T. ) ;
#10531 = DIRECTION ( 'NONE',  ( 0.0000000000000000000, 0.0000000000000000000, -1.000000000000000000 ) ) ;
#10532 = ADVANCED_FACE ( 'NONE', ( #3234 ), #19657, .T. ) ;
#10533 = LINE ( 'NONE', #8770, #17884 ) ;
#10534 = VECTOR ( 'NONE', #18513, 1000.000000000000000 ) ;
#10535 = CARTESIAN_POINT ( 'NONE',  ( 2.000000000000000000, 91.50000000000000000, -91.49999999999975842 ) ) ;
#10536 = DIRECTION ( 'NONE',  ( -1.000000000000000000, -0.0000000000000000000, -0.0000000000000000000 ) ) ;
#10537 = CARTESIAN_POINT ( 'NONE',  ( 5.000000000000000000, 83.87499999999998579, -81.49999999999978684 ) ) ;
#10538 = DIRECTION ( 'NONE',  ( -1.000000000000000000, -0.0000000000000000000, -0.0000000000000000000 ) ) ;
#10539 = DIRECTION ( 'NONE',  ( -1.000000000000000000, -0.0000000000000000000, -0.0000000000000000000 ) ) ;
#10540 = CARTESIAN_POINT ( 'NONE',  ( 2.000000000000000000, 46.50000000000000000, -59.04999999999993321 ) ) ;
#10541 = ORIENTED_EDGE ( 'NONE', *, *, #11678, .F. ) ;
#10542 = VERTEX_POINT ( 'NONE', #13923 ) ;
#10543 = AXIS2_PLACEMENT_3D ( 'NONE', #4240, #14699, #2262 ) ;
#10544 = DIRECTION ( 'NONE',  ( -1.000000000000000000, -0.0000000000000000000, -0.0000000000000000000 ) ) ;
#10545 = ADVANCED_FACE ( 'NONE', ( #5219, #12373, #19536 ), #4879, .F. ) ;
#10546 = PLANE ( 'NONE',  #1606 ) ;
#10547 = AXIS2_PLACEMENT_3D ( 'NONE', #14151, #10856, #2060 ) ;
#10548 = DIRECTION ( 'NONE',  ( -1.000000000000000000, -0.0000000000000000000, -0.0000000000000000000 ) ) ;
#10549 = EDGE_CURVE ( 'NONE', #16548, #1561, #20967, .T. ) ;
#10550 = LINE ( 'NONE', #23233, #11793 ) ;
#10551 = EDGE_CURVE ( 'NONE', #3189, #7165, #6978, .T. ) ;
#10552 = ORIENTED_EDGE ( 'NONE', *, *, #14619, .F. ) ;
#10553 = DIRECTION ( 'NONE',  ( 0.0000000000000000000, 0.0000000000000000000, 1.000000000000000000 ) ) ;
#10554 = ORIENTED_EDGE ( 'NONE', *, *, #14345, .F. ) ;
#10555 = ORIENTED_EDGE ( 'NONE', *, *, #17586, .T. ) ;
#10556 = DIRECTION ( 'NONE',  ( -1.000000000000000000, -0.0000000000000000000, -0.0000000000000000000 ) ) ;
#10557 = DIRECTION ( 'NONE',  ( 1.000000000000000000, 0.0000000000000000000, 0.0000000000000000000 ) ) ;
#10558 = EDGE_CURVE ( 'NONE', #22487, #2597, #14256, .T. ) ;
#10559 = DIRECTION ( 'NONE',  ( 1.000000000000000000, 0.0000000000000000000, 0.0000000000000000000 ) ) ;
#10560 = ORIENTED_EDGE ( 'NONE', *, *, #10997, .F. ) ;
#10561 = AXIS2_PLACEMENT_3D ( 'NONE', #14186, #1399, #8552 ) ;
#10562 = FACE_OUTER_BOUND ( 'NONE', #2108, .T. ) ;
#10563 = CARTESIAN_POINT ( 'NONE',  ( 2.000000000000000000, 82.49999999999998579, -51.94999999999981810 ) ) ;
#10564 = DIRECTION ( 'NONE',  ( 0.0000000000000000000, 0.0000000000000000000, -1.000000000000000000 ) ) ;
#10565 = FACE_OUTER_BOUND ( 'NONE', #4806, .T. ) ;
#10566 = ORIENTED_EDGE ( 'NONE', *, *, #5785, .F. ) ;
#10567 = EDGE_LOOP ( 'NONE', ( #16896, #8050 ) ) ;
#10568 = CARTESIAN_POINT ( 'NONE',  ( 5.000000000000000000, 27.12500000000000355, -82.49999999999998579 ) ) ;
#10569 = EDGE_CURVE ( 'NONE', #13734, #15785, #15796, .T. ) ;
#10570 = ORIENTED_EDGE ( 'NONE', *, *, #559, .F. ) ;
#10571 = CARTESIAN_POINT ( 'NONE',  ( 0.0000000000000000000, 36.12500000000000711, -91.49999999999995737 ) ) ;
#10572 = ORIENTED_EDGE ( 'NONE', *, *, #9238, .F. ) ;
#10573 = DIRECTION ( 'NONE',  ( 0.0000000000000000000, 0.0000000000000000000, -1.000000000000000000 ) ) ;
#10574 = CIRCLE ( 'NONE', #3448, 3.549999999999997602 ) ;
#10575 = VERTEX_POINT ( 'NONE', #12037 ) ;
#10576 = DIRECTION ( 'NONE',  ( 0.0000000000000000000, 0.0000000000000000000, 1.000000000000000000 ) ) ;
#10577 = EDGE_LOOP ( 'NONE', ( #17359, #19067 ) ) ;
#10578 = VECTOR ( 'NONE', #1594, 1000.000000000000000 ) ;
#10579 = AXIS2_PLACEMENT_3D ( 'NONE', #9967, #8546, #19121 ) ;
#10580 = ORIENTED_EDGE ( 'NONE', *, *, #10132, .F. ) ;
#10581 = DIRECTION ( 'NONE',  ( -1.000000000000000000, -0.0000000000000000000, -0.0000000000000000000 ) ) ;
#10582 = FACE_OUTER_BOUND ( 'NONE', #19939, .T. ) ;
#10583 = CARTESIAN_POINT ( 'NONE',  ( 2.000000000000000000, 82.49999999999998579, -42.94999999999981810 ) ) ;
#10584 = EDGE_CURVE ( 'NONE', #17971, #13405, #3231, .T. ) ;
#10585 = VECTOR ( 'NONE', #16611, 1000.000000000000000 ) ;
#10586 = DIRECTION ( 'NONE',  ( 0.0000000000000000000, 0.0000000000000000000, 1.000000000000000000 ) ) ;
#10587 = EDGE_CURVE ( 'NONE', #15349, #14976, #49, .T. ) ;
#10588 = CARTESIAN_POINT ( 'NONE',  ( 2.000000000000000000, 64.50000000000000000, -78.94999999999986073 ) ) ;
#10589 = CARTESIAN_POINT ( 'NONE',  ( 0.0000000000000000000, 65.87500000000000000, -11.49999999999987921 ) ) ;
#10590 = CARTESIAN_POINT ( 'NONE',  ( 5.000000000000000000, 36.12500000000000711, -38.49999999999996447 ) ) ;
#10591 = CYLINDRICAL_SURFACE ( 'NONE', #6227, 1.000000000000004441 ) ;
#10592 = LINE ( 'NONE', #9188, #9228 ) ;
#10593 = DIRECTION ( 'NONE',  ( -1.000000000000000000, -0.0000000000000000000, -0.0000000000000000000 ) ) ;
#10594 = ORIENTED_EDGE ( 'NONE', *, *, #7922, .F. ) ;
#10595 = CARTESIAN_POINT ( 'NONE',  ( 5.000000000000000000, 27.12500000000000355, -72.49999999999998579 ) ) ;
#10596 = VERTEX_POINT ( 'NONE', #16025 ) ;
#10597 = FACE_OUTER_BOUND ( 'NONE', #10640, .T. ) ;
#10598 = CIRCLE ( 'NONE', #18484, 3.550000000000011369 ) ;
#10599 = AXIS2_PLACEMENT_3D ( 'NONE', #8682, #12434, #6922 ) ;
#10600 = EDGE_CURVE ( 'NONE', #18565, #12921, #17435, .T. ) ;
#10601 = CIRCLE ( 'NONE', #2366, 1.000000000000014655 ) ;
#10602 = ORIENTED_EDGE ( 'NONE', *, *, #19584, .T. ) ;
#10603 = AXIS2_PLACEMENT_3D ( 'NONE', #8668, #10097, #15622 ) ;
#10604 = FACE_OUTER_BOUND ( 'NONE', #9370, .T. ) ;
#10605 = VECTOR ( 'NONE', #21423, 1000.000000000000000 ) ;
#10606 = ADVANCED_FACE ( 'NONE', ( #5113 ), #1363, .T. ) ;
#10607 = ORIENTED_EDGE ( 'NONE', *, *, #7689, .T. ) ;
#10608 = CARTESIAN_POINT ( 'NONE',  ( 5.000000000000000000, 45.12500000000000000, -108.4999999999999005 ) ) ;
#10609 = CARTESIAN_POINT ( 'NONE',  ( 0.0000000000000000000, 54.12500000000000000, -10.49999999999990763 ) ) ;
#10610 = CARTESIAN_POINT ( 'NONE',  ( 0.0000000000000000000, 46.50000000000000000, -60.94999999999991047 ) ) ;
#10611 = FACE_BOUND ( 'NONE', #3898, .T. ) ;
#10612 = VECTOR ( 'NONE', #16188, 1000.000000000000000 ) ;
#10613 = CARTESIAN_POINT ( 'NONE',  ( 0.0000000000000000000, 46.50000000000000000, -64.49999999999991473 ) ) ;
#10614 = CARTESIAN_POINT ( 'NONE',  ( 5.000000000000000000, 63.12500000000000000, -55.49999999999987921 ) ) ;
#10615 = ORIENTED_EDGE ( 'NONE', *, *, #11532, .F. ) ;
#10616 = DIRECTION ( 'NONE',  ( 0.0000000000000000000, 0.0000000000000000000, -1.000000000000000000 ) ) ;
#10617 = FACE_OUTER_BOUND ( 'NONE', #3622, .T. ) ;
#10618 = CARTESIAN_POINT ( 'NONE',  ( 5.000000000000000000, 81.12500000000000000, -108.4999999999997726 ) ) ;
#10619 = ORIENTED_EDGE ( 'NONE', *, *, #17018, .F. ) ;
#10620 = DIRECTION ( 'NONE',  ( 0.0000000000000000000, 0.0000000000000000000, 1.000000000000000000 ) ) ;
#10621 = CIRCLE ( 'NONE', #125, 1.000000000000000888 ) ;
#10622 = CARTESIAN_POINT ( 'NONE',  ( 0.0000000000000000000, 82.49999999999998579, -59.04999999999981242 ) ) ;
#10623 = FACE_OUTER_BOUND ( 'NONE', #11738, .T. ) ;
#10624 = CARTESIAN_POINT ( 'NONE',  ( 2.000000000000000000, 28.50000000000000000, -42.95000000000000284 ) ) ;
#10625 = EDGE_CURVE ( 'NONE', #20789, #13030, #1576, .T. ) ;
#10626 = EDGE_CURVE ( 'NONE', #14064, #12392, #10961, .T. ) ;
#10627 = ORIENTED_EDGE ( 'NONE', *, *, #6953, .T. ) ;
#10628 = VECTOR ( 'NONE', #2774, 1000.000000000000000 ) ;
#10629 = AXIS2_PLACEMENT_3D ( 'NONE', #4437, #17234, #8426 ) ;
#10630 = CARTESIAN_POINT ( 'NONE',  ( 5.000000000000000000, 36.12500000000000711, -9.499999999999966249 ) ) ;
#10631 = ORIENTED_EDGE ( 'NONE', *, *, #12705, .F. ) ;
#10632 = FACE_OUTER_BOUND ( 'NONE', #16581, .T. ) ;
#10633 = DIRECTION ( 'NONE',  ( 0.0000000000000000000, 0.0000000000000000000, -1.000000000000000000 ) ) ;
#10634 = AXIS2_PLACEMENT_3D ( 'NONE', #16512, #426, #20030 ) ;
#10635 = VERTEX_POINT ( 'NONE', #12615 ) ;
#10636 = AXIS2_PLACEMENT_3D ( 'NONE', #988, #17065, #4499 ) ;
#10637 = ORIENTED_EDGE ( 'NONE', *, *, #16640, .F. ) ;
#10638 = DIRECTION ( 'NONE',  ( -1.000000000000000000, -0.0000000000000000000, -0.0000000000000000000 ) ) ;
#10639 = FACE_OUTER_BOUND ( 'NONE', #139, .T. ) ;
#10640 = EDGE_LOOP ( 'NONE', ( #4017, #11951, #3054, #6712 ) ) ;
#10641 = CARTESIAN_POINT ( 'NONE',  ( 5.000000000000000000, 45.12500000000000000, -46.49999999999993605 ) ) ;
#10642 = EDGE_LOOP ( 'NONE', ( #13668, #3191 ) ) ;
#10643 = CIRCLE ( 'NONE', #2044, 3.550000000000001155 ) ;
#10644 = CARTESIAN_POINT ( 'NONE',  ( 0.0000000000000000000, 0.0000000000000000000, 0.0000000000000000000 ) ) ;
#10645 = DIRECTION ( 'NONE',  ( -1.000000000000000000, -0.0000000000000000000, -0.0000000000000000000 ) ) ;
#10646 = AXIS2_PLACEMENT_3D ( 'NONE', #9922, #3000, #15093 ) ;
#10647 = CARTESIAN_POINT ( 'NONE',  ( 0.0000000000000000000, 27.12500000000000355, -74.50000000000001421 ) ) ;
#10648 = CARTESIAN_POINT ( 'NONE',  ( 0.0000000000000000000, 0.0000000000000000000, 0.0000000000000000000 ) ) ;
#10649 = PLANE ( 'NONE',  #7918 ) ;
#10650 = CARTESIAN_POINT ( 'NONE',  ( 5.000000000000000000, 81.12500000000000000, -37.49999999999980815 ) ) ;
#10651 = CARTESIAN_POINT ( 'NONE',  ( 2.000000000000000000, 46.50000000000000000, -109.4999999999999147 ) ) ;
#10652 = EDGE_CURVE ( 'NONE', #7626, #21104, #20098, .T. ) ;
#10653 = DIRECTION ( 'NONE',  ( 1.000000000000000000, 0.0000000000000000000, 0.0000000000000000000 ) ) ;
#10654 = ORIENTED_EDGE ( 'NONE', *, *, #20878, .T. ) ;
#10655 = EDGE_LOOP ( 'NONE', ( #5876, #848 ) ) ;
#10656 = AXIS2_PLACEMENT_3D ( 'NONE', #2593, #828, #16797 ) ;
#10657 = EDGE_CURVE ( 'NONE', #11038, #13808, #9229, .T. ) ;
#10658 = FACE_OUTER_BOUND ( 'NONE', #21611, .T. ) ;
#10659 = EDGE_CURVE ( 'NONE', #14490, #15032, #19896, .T. ) ;
#10660 = DIRECTION ( 'NONE',  ( 0.0000000000000000000, 0.0000000000000000000, -1.000000000000000000 ) ) ;
#10661 = AXIS2_PLACEMENT_3D ( 'NONE', #5147, #15945, #5251 ) ;
#10662 = VECTOR ( 'NONE', #5108, 1000.000000000000000 ) ;
#10663 = DIRECTION ( 'NONE',  ( 1.000000000000000000, 0.0000000000000000000, 0.0000000000000000000 ) ) ;
#10664 = CARTESIAN_POINT ( 'NONE',  ( 2.000000000000000000, 82.49999999999998579, -104.0499999999997982 ) ) ;
#10665 = ORIENTED_EDGE ( 'NONE', *, *, #19036, .T. ) ;
#10666 = CYLINDRICAL_SURFACE ( 'NONE', #10250, 1.000000000000014655 ) ;
#10667 = PLANE ( 'NONE',  #21322 ) ;
#10668 = VERTEX_POINT ( 'NONE', #9440 ) ;
#10669 = ORIENTED_EDGE ( 'NONE', *, *, #8584, .T. ) ;
#10670 = CYLINDRICAL_SURFACE ( 'NONE', #4356, 1.000000000000014655 ) ;
#10671 = CARTESIAN_POINT ( 'NONE',  ( 5.000000000000000000, 90.12500000000001421, -46.49999999999977973 ) ) ;
#10672 = CIRCLE ( 'NONE', #570, 3.549999999999999378 ) ;
#10673 = DIRECTION ( 'NONE',  ( 0.0000000000000000000, 0.0000000000000000000, -1.000000000000000000 ) ) ;
#10674 = ORIENTED_EDGE ( 'NONE', *, *, #10882, .F. ) ;
#10675 = DIRECTION ( 'NONE',  ( 0.0000000000000000000, 0.0000000000000000000, 1.000000000000000000 ) ) ;
#10676 = CIRCLE ( 'NONE', #9927, 3.549999999999997602 ) ;
#10677 = CARTESIAN_POINT ( 'NONE',  ( 5.000000000000000000, 47.87500000000000000, -36.49999999999993605 ) ) ;
#10678 = CARTESIAN_POINT ( 'NONE',  ( 2.000000000000000000, 91.50000000000000000, -10.49999999999977973 ) ) ;
#10679 = AXIS2_PLACEMENT_3D ( 'NONE', #4681, #20650, #11838 ) ;
#10680 = AXIS2_PLACEMENT_3D ( 'NONE', #1898, #6665, #20643 ) ;
#10681 = EDGE_CURVE ( 'NONE', #5662, #9127, #11091, .T. ) ;
#10682 = DIRECTION ( 'NONE',  ( 0.0000000000000000000, 0.0000000000000000000, -1.000000000000000000 ) ) ;
#10683 = ORIENTED_EDGE ( 'NONE', *, *, #9287, .F. ) ;
#10684 = ORIENTED_EDGE ( 'NONE', *, *, #17018, .T. ) ;
#10685 = DIRECTION ( 'NONE',  ( -1.000000000000000000, -0.0000000000000000000, -0.0000000000000000000 ) ) ;
#10686 = AXIS2_PLACEMENT_3D ( 'NONE', #14242, #6959, #12470 ) ;
#10687 = AXIS2_PLACEMENT_3D ( 'NONE', #13976, #3181, #8230 ) ;
#10688 = VERTEX_POINT ( 'NONE', #10849 ) ;
#10689 = CYLINDRICAL_SURFACE ( 'NONE', #4076, 1.000000000000014655 ) ;
#10690 = EDGE_CURVE ( 'NONE', #6865, #15220, #12977, .T. ) ;
#10691 = AXIS2_PLACEMENT_3D ( 'NONE', #12173, #3023, #22868 ) ;
#10692 = EDGE_CURVE ( 'NONE', #18761, #17333, #6600, .T. ) ;
#10693 = EDGE_LOOP ( 'NONE', ( #21480, #14131, #10876, #16959 ) ) ;
#10694 = DIRECTION ( 'NONE',  ( 1.000000000000000000, 0.0000000000000000000, 0.0000000000000000000 ) ) ;
#10695 = ORIENTED_EDGE ( 'NONE', *, *, #18465, .T. ) ;
#10696 = AXIS2_PLACEMENT_3D ( 'NONE', #21081, #20853, #8634 ) ;
#10697 = DIRECTION ( 'NONE',  ( 1.000000000000000000, 0.0000000000000000000, 0.0000000000000000000 ) ) ;
#10698 = ORIENTED_EDGE ( 'NONE', *, *, #9859, .F. ) ;
#10699 = ORIENTED_EDGE ( 'NONE', *, *, #5153, .F. ) ;
#10700 = DIRECTION ( 'NONE',  ( 0.0000000000000000000, 0.0000000000000000000, 1.000000000000000000 ) ) ;
#10701 = CARTESIAN_POINT ( 'NONE',  ( 5.000000000000000000, 65.87500000000000000, -10.49999999999987566 ) ) ;
#10702 = DIRECTION ( 'NONE',  ( 0.0000000000000000000, 0.0000000000000000000, 1.000000000000000000 ) ) ;
#10703 = CARTESIAN_POINT ( 'NONE',  ( 5.000000000000000000, 72.12500000000000000, -81.49999999999982947 ) ) ;
#10704 = ADVANCED_FACE ( 'NONE', ( #3810 ), #16253, .T. ) ;
#10705 = AXIS2_PLACEMENT_3D ( 'NONE', #3491, #21571, #213 ) ;
#10706 = DIRECTION ( 'NONE',  ( 1.000000000000000000, -0.0000000000000000000, -0.0000000000000000000 ) ) ;
#10707 = CARTESIAN_POINT ( 'NONE',  ( 0.0000000000000000000, 36.12500000000000711, -101.4999999999999858 ) ) ;
#10708 = CARTESIAN_POINT ( 'NONE',  ( 5.000000000000000000, 65.87500000000000000, -45.49999999999987210 ) ) ;
#10709 = CARTESIAN_POINT ( 'NONE',  ( 2.000000000000000000, 64.50000000000000000, -59.04999999999987637 ) ) ;
#10710 = CARTESIAN_POINT ( 'NONE',  ( 2.000000000000000000, 37.50000000000000000, -42.94999999999996732 ) ) ;
#10711 = DIRECTION ( 'NONE',  ( -1.000000000000000000, -0.0000000000000000000, -0.0000000000000000000 ) ) ;
#10712 = EDGE_LOOP ( 'NONE', ( #4807, #6125, #14806, #16101 ) ) ;
#10713 = CARTESIAN_POINT ( 'NONE',  ( 5.000000000000000000, 54.12500000000000000, -9.499999999999904077 ) ) ;
#10714 = ORIENTED_EDGE ( 'NONE', *, *, #20338, .F. ) ;
#10715 = AXIS2_PLACEMENT_3D ( 'NONE', #7911, #15201, #22473 ) ;
#10716 = DIRECTION ( 'NONE',  ( 0.0000000000000000000, 0.0000000000000000000, 1.000000000000000000 ) ) ;
#10717 = CIRCLE ( 'NONE', #23093, 1.000000000000014655 ) ;
#10718 = EDGE_CURVE ( 'NONE', #16163, #20013, #8857, .T. ) ;
#10719 = EDGE_CURVE ( 'NONE', #22079, #9588, #14850, .T. ) ;
#10720 = VECTOR ( 'NONE', #12372, 1000.000000000000000 ) ;
#10721 = ORIENTED_EDGE ( 'NONE', *, *, #15805, .T. ) ;
#10722 = CIRCLE ( 'NONE', #625, 3.549999999999997602 ) ;
#10723 = DIRECTION ( 'NONE',  ( 1.000000000000000000, 0.0000000000000000000, 0.0000000000000000000 ) ) ;
#10724 = ORIENTED_EDGE ( 'NONE', *, *, #16077, .F. ) ;
#10725 = ORIENTED_EDGE ( 'NONE', *, *, #4716, .T. ) ;
#10726 = DIRECTION ( 'NONE',  ( -1.000000000000000000, -0.0000000000000000000, -0.0000000000000000000 ) ) ;
#10727 = DIRECTION ( 'NONE',  ( 1.000000000000000000, -0.0000000000000000000, -0.0000000000000000000 ) ) ;
#10728 = DIRECTION ( 'NONE',  ( -1.000000000000000000, -0.0000000000000000000, -0.0000000000000000000 ) ) ;
#10729 = FACE_BOUND ( 'NONE', #5464, .T. ) ;
#10730 = AXIS2_PLACEMENT_3D ( 'NONE', #6266, #15073, #11431 ) ;
#10732 = EDGE_CURVE ( 'NONE', #3860, #11491, #526, .T. ) ;
#10731 = DIRECTION ( 'NONE',  ( 0.0000000000000000000, 0.0000000000000000000, 1.000000000000000000 ) ) ;
#10733 = DIRECTION ( 'NONE',  ( 0.0000000000000000000, 0.0000000000000000000, 1.000000000000000000 ) ) ;
#10734 = ORIENTED_EDGE ( 'NONE', *, *, #19764, .T. ) ;
#10735 = DIRECTION ( 'NONE',  ( 0.0000000000000000000, 0.0000000000000000000, -1.000000000000000000 ) ) ;
#10736 = DIRECTION ( 'NONE',  ( -1.000000000000000000, 0.0000000000000000000, 0.0000000000000000000 ) ) ;
#10737 = VECTOR ( 'NONE', #3213, 1000.000000000000000 ) ;
#10738 = ORIENTED_EDGE ( 'NONE', *, *, #19862, .T. ) ;
#10739 = DIRECTION ( 'NONE',  ( 1.000000000000000000, -0.0000000000000000000, -0.0000000000000000000 ) ) ;
#10740 = CARTESIAN_POINT ( 'NONE',  ( 0.0000000000000000000, 92.87500000000000000, -19.49999999999977973 ) ) ;
#10741 = DIRECTION ( 'NONE',  ( 0.0000000000000000000, 0.0000000000000000000, 1.000000000000000000 ) ) ;
#10742 = FACE_OUTER_BOUND ( 'NONE', #13725, .T. ) ;
#10743 = ORIENTED_EDGE ( 'NONE', *, *, #17143, .T. ) ;
#10744 = CIRCLE ( 'NONE', #22756, 1.000000000000000888 ) ;
#10745 = EDGE_CURVE ( 'NONE', #14510, #19710, #12992, .T. ) ;
#10746 = VERTEX_POINT ( 'NONE', #16494 ) ;
#10747 = AXIS2_PLACEMENT_3D ( 'NONE', #15362, #22519, #13246 ) ;
#10748 = CARTESIAN_POINT ( 'NONE',  ( 0.0000000000000000000, 74.87500000000000000, -36.49999999999983658 ) ) ;
#10749 = ORIENTED_EDGE ( 'NONE', *, *, #16186, .F. ) ;
#10750 = CARTESIAN_POINT ( 'NONE',  ( 5.000000000000000000, 56.87499999999999289, -55.49999999999990052 ) ) ;
#10751 = CARTESIAN_POINT ( 'NONE',  ( 5.000000000000000000, 92.87500000000000000, -100.4999999999997726 ) ) ;
#10752 = CIRCLE ( 'NONE', #10394, 1.000000000000014655 ) ;
#10753 = ORIENTED_EDGE ( 'NONE', *, *, #15991, .T. ) ;
#10754 = ORIENTED_EDGE ( 'NONE', *, *, #12841, .T. ) ;
#10755 = CARTESIAN_POINT ( 'NONE',  ( 0.0000000000000000000, 0.0000000000000000000, 0.0000000000000000000 ) ) ;
#10756 = DIRECTION ( 'NONE',  ( 1.000000000000000000, -0.0000000000000000000, -0.0000000000000000000 ) ) ;
#10757 = VERTEX_POINT ( 'NONE', #14370 ) ;
#10758 = CIRCLE ( 'NONE', #2893, 3.550000000000011369 ) ;
#10759 = EDGE_CURVE ( 'NONE', #4435, #7553, #22743, .T. ) ;
#10760 = DIRECTION ( 'NONE',  ( -1.000000000000000000, -0.0000000000000000000, -0.0000000000000000000 ) ) ;
#10761 = EDGE_LOOP ( 'NONE', ( #19161, #6739, #22877, #9027 ) ) ;
#10762 = DIRECTION ( 'NONE',  ( 0.0000000000000000000, 0.0000000000000000000, -1.000000000000000000 ) ) ;
#10763 = CARTESIAN_POINT ( 'NONE',  ( 5.000000000000000000, 92.87500000000000000, -100.4999999999997726 ) ) ;
#10764 = PLANE ( 'NONE',  #6094 ) ;
#10765 = DIRECTION ( 'NONE',  ( 1.000000000000000000, 0.0000000000000000000, 0.0000000000000000000 ) ) ;
#10766 = DIRECTION ( 'NONE',  ( 0.0000000000000000000, 0.0000000000000000000, 1.000000000000000000 ) ) ;
#10767 = DIRECTION ( 'NONE',  ( -1.000000000000000000, -0.0000000000000000000, -0.0000000000000000000 ) ) ;
#10768 = ADVANCED_FACE ( 'NONE', ( #2397 ), #9556, .T. ) ;
#10769 = DIRECTION ( 'NONE',  ( 0.0000000000000000000, 0.0000000000000000000, 1.000000000000000000 ) ) ;
#10770 = EDGE_CURVE ( 'NONE', #749, #9737, #21997, .T. ) ;
#10771 = LINE ( 'NONE', #1855, #6590 ) ;
#10772 = AXIS2_PLACEMENT_3D ( 'NONE', #13553, #999, #20705 ) ;
#10773 = ORIENTED_EDGE ( 'NONE', *, *, #16149, .F. ) ;
#10774 = CIRCLE ( 'NONE', #11528, 1.000000000000014655 ) ;
#10775 = ORIENTED_EDGE ( 'NONE', *, *, #8310, .F. ) ;
#10776 = FACE_BOUND ( 'NONE', #1882, .T. ) ;
#10777 = EDGE_CURVE ( 'NONE', #1780, #11766, #5451, .T. ) ;
#10778 = DIRECTION ( 'NONE',  ( 0.0000000000000000000, 0.0000000000000000000, -1.000000000000000000 ) ) ;
#10779 = CARTESIAN_POINT ( 'NONE',  ( 5.000000000000000000, 90.12500000000001421, -20.49999999999978328 ) ) ;
#10780 = LINE ( 'NONE', #5855, #17048 ) ;
#10781 = VERTEX_POINT ( 'NONE', #14620 ) ;
#10782 = CARTESIAN_POINT ( 'NONE',  ( 5.000000000000000000, 83.87499999999998579, -46.49999999999981526 ) ) ;
#10783 = CARTESIAN_POINT ( 'NONE',  ( 5.000000000000000000, 56.87499999999999289, -20.49999999999990763 ) ) ;
#10784 = ORIENTED_EDGE ( 'NONE', *, *, #16079, .T. ) ;
#10785 = EDGE_CURVE ( 'NONE', #19700, #12290, #1923, .T. ) ;
#10786 = AXIS2_PLACEMENT_3D ( 'NONE', #8351, #15521, #22562 ) ;
#10787 = CIRCLE ( 'NONE', #13055, 1.000000000000000888 ) ;
#10788 = ORIENTED_EDGE ( 'NONE', *, *, #14026, .F. ) ;
#10789 = FACE_BOUND ( 'NONE', #3829, .T. ) ;
#10790 = FACE_OUTER_BOUND ( 'NONE', #5092, .T. ) ;
#10791 = DIRECTION ( 'NONE',  ( 1.000000000000000000, -0.0000000000000000000, -0.0000000000000000000 ) ) ;
#10792 = EDGE_LOOP ( 'NONE', ( #14537, #5491 ) ) ;
#10793 = DIRECTION ( 'NONE',  ( -1.000000000000000000, -0.0000000000000000000, -0.0000000000000000000 ) ) ;
#10794 = CYLINDRICAL_SURFACE ( 'NONE', #8424, 1.000000000000014655 ) ;
#10795 = AXIS2_PLACEMENT_3D ( 'NONE', #8172, #10047, #6520 ) ;
#10796 = CYLINDRICAL_SURFACE ( 'NONE', #19153, 1.000000000000000888 ) ;
#10797 = DIRECTION ( 'NONE',  ( 0.0000000000000000000, 0.0000000000000000000, 1.000000000000000000 ) ) ;
#10798 = VERTEX_POINT ( 'NONE', #7331 ) ;
#10799 = CARTESIAN_POINT ( 'NONE',  ( 0.0000000000000000000, 28.50000000000000000, -41.04999999999999716 ) ) ;
#10800 = ORIENTED_EDGE ( 'NONE', *, *, #9093, .F. ) ;
#10801 = EDGE_LOOP ( 'NONE', ( #22619, #1438, #18354, #370 ) ) ;
#10802 = CARTESIAN_POINT ( 'NONE',  ( 0.0000000000000000000, 55.49999999999999289, -60.94999999999988916 ) ) ;
#10803 = AXIS2_PLACEMENT_3D ( 'NONE', #16131, #46, #21528 ) ;
#10804 = VECTOR ( 'NONE', #4007, 1000.000000000000000 ) ;
#10805 = ORIENTED_EDGE ( 'NONE', *, *, #606, .T. ) ;
#10806 = CARTESIAN_POINT ( 'NONE',  ( 0.0000000000000000000, 0.0000000000000000000, 0.0000000000000000000 ) ) ;
#10807 = ORIENTED_EDGE ( 'NONE', *, *, #5976, .F. ) ;
#10808 = DIRECTION ( 'NONE',  ( 1.000000000000000000, -0.0000000000000000000, -0.0000000000000000000 ) ) ;
#10809 = VECTOR ( 'NONE', #20225, 1000.000000000000000 ) ;
#10810 = ORIENTED_EDGE ( 'NONE', *, *, #14085, .T. ) ;
#10811 = DIRECTION ( 'NONE',  ( 1.000000000000000000, 0.0000000000000000000, 0.0000000000000000000 ) ) ;
#10812 = ORIENTED_EDGE ( 'NONE', *, *, #20363, .T. ) ;
#10813 = EDGE_CURVE ( 'NONE', #6535, #199, #757, .T. ) ;
#10814 = ORIENTED_EDGE ( 'NONE', *, *, #13331, .T. ) ;
#10815 = PLANE ( 'NONE',  #16549 ) ;
#10816 = DIRECTION ( 'NONE',  ( -1.000000000000000000, -0.0000000000000000000, -0.0000000000000000000 ) ) ;
#10817 = CARTESIAN_POINT ( 'NONE',  ( 2.000000000000000000, 82.49999999999998579, -15.94999999999981100 ) ) ;
#10818 = CARTESIAN_POINT ( 'NONE',  ( 0.0000000000000000000, 92.87500000000000000, -11.49999999999978151 ) ) ;
#10819 = AXIS2_PLACEMENT_3D ( 'NONE', #4236, #8459, #14093 ) ;
#10820 = PLANE ( 'NONE',  #7924 ) ;
#10821 = CARTESIAN_POINT ( 'NONE',  ( 0.0000000000000000000, 55.49999999999999289, -42.94999999999990337 ) ) ;
#10823 = CIRCLE ( 'NONE', #16450, 3.550000000000011369 ) ;
#10822 = DIRECTION ( 'NONE',  ( 1.000000000000000000, -0.0000000000000000000, -0.0000000000000000000 ) ) ;
#10824 = EDGE_CURVE ( 'NONE', #13673, #13519, #15420, .T. ) ;
#10825 = DIRECTION ( 'NONE',  ( 0.0000000000000000000, 0.0000000000000000000, -1.000000000000000000 ) ) ;
#10826 = EDGE_CURVE ( 'NONE', #4177, #5525, #6488, .T. ) ;
#10827 = CARTESIAN_POINT ( 'NONE',  ( 0.0000000000000000000, 90.12500000000001421, -37.49999999999977973 ) ) ;
#10828 = ORIENTED_EDGE ( 'NONE', *, *, #14565, .F. ) ;
#10829 = DIRECTION ( 'NONE',  ( 0.0000000000000000000, 0.0000000000000000000, -1.000000000000000000 ) ) ;
#10830 = CIRCLE ( 'NONE', #20211, 1.000000000000004441 ) ;
#10831 = ORIENTED_EDGE ( 'NONE', *, *, #1091, .T. ) ;
#10832 = CARTESIAN_POINT ( 'NONE',  ( 0.0000000000000000000, 74.87500000000000000, -100.4999999999998437 ) ) ;
#10833 = CARTESIAN_POINT ( 'NONE',  ( 5.000000000000000000, 36.12500000000000711, -28.49999999999996803 ) ) ;
#10834 = ADVANCED_FACE ( 'NONE', ( #10023 ), #1103, .F. ) ;
#10835 = AXIS2_PLACEMENT_3D ( 'NONE', #2918, #8655, #11952 ) ;
#10836 = VECTOR ( 'NONE', #11245, 1000.000000000000000 ) ;
#10837 = VECTOR ( 'NONE', #7957, 1000.000000000000000 ) ;
#10838 = ORIENTED_EDGE ( 'NONE', *, *, #20165, .T. ) ;
#10839 = EDGE_CURVE ( 'NONE', #3851, #19560, #7909, .T. ) ;
#10840 = DIRECTION ( 'NONE',  ( 1.000000000000000000, 0.0000000000000000000, 0.0000000000000000000 ) ) ;
#10841 = ORIENTED_EDGE ( 'NONE', *, *, #4670, .T. ) ;
#10842 = EDGE_CURVE ( 'NONE', #9110, #7846, #20863, .T. ) ;
#10843 = VERTEX_POINT ( 'NONE', #8145 ) ;
#10844 = DIRECTION ( 'NONE',  ( 0.0000000000000000000, 0.0000000000000000000, 1.000000000000000000 ) ) ;
#10845 = FACE_OUTER_BOUND ( 'NONE', #18624, .T. ) ;
#10846 = PLANE ( 'NONE',  #21723 ) ;
#10847 = FACE_BOUND ( 'NONE', #8806, .T. ) ;
#10848 = DIRECTION ( 'NONE',  ( -1.000000000000000000, -0.0000000000000000000, -0.0000000000000000000 ) ) ;
#10849 = CARTESIAN_POINT ( 'NONE',  ( 2.000000000000000000, 46.50000000000000000, -24.94999999999993179 ) ) ;
#10850 = ORIENTED_EDGE ( 'NONE', *, *, #6139, .T. ) ;
#10851 = ADVANCED_FACE ( 'NONE', ( #4741 ), #7794, .T. ) ;
#10852 = ADVANCED_FACE ( 'NONE', ( #11895 ), #22469, .T. ) ;
#10853 = AXIS2_PLACEMENT_3D ( 'NONE', #13903, #12589, #21055 ) ;
#10854 = AXIS2_PLACEMENT_3D ( 'NONE', #4034, #9317, #507 ) ;
#10855 = DIRECTION ( 'NONE',  ( 0.0000000000000000000, 0.0000000000000000000, -1.000000000000000000 ) ) ;
#10856 = DIRECTION ( 'NONE',  ( 1.000000000000000000, 0.0000000000000000000, 0.0000000000000000000 ) ) ;
#10857 = EDGE_LOOP ( 'NONE', ( #1155, #18377 ) ) ;
#10858 = CARTESIAN_POINT ( 'NONE',  ( 5.000000000000000000, 38.87500000000000000, -19.49999999999996803 ) ) ;
#10859 = CYLINDRICAL_SURFACE ( 'NONE', #4625, 1.000000000000014655 ) ;
#10860 = CARTESIAN_POINT ( 'NONE',  ( 2.000000000000000000, 82.49999999999998579, -10.49999999999981171 ) ) ;
#10861 = DIRECTION ( 'NONE',  ( -1.000000000000000000, -0.0000000000000000000, -0.0000000000000000000 ) ) ;
#10862 = ORIENTED_EDGE ( 'NONE', *, *, #8251, .F. ) ;
#10863 = ORIENTED_EDGE ( 'NONE', *, *, #19899, .F. ) ;
#10864 = EDGE_CURVE ( 'NONE', #4177, #6369, #17760, .T. ) ;
#10865 = EDGE_CURVE ( 'NONE', #3714, #18936, #7655, .T. ) ;
#10866 = CARTESIAN_POINT ( 'NONE',  ( 0.0000000000000000000, 83.87499999999998579, -73.49999999999980105 ) ) ;
#10867 = ORIENTED_EDGE ( 'NONE', *, *, #4016, .T. ) ;
#10868 = CARTESIAN_POINT ( 'NONE',  ( 0.0000000000000000000, 72.12500000000000000, -19.49999999999984368 ) ) ;
#10869 = AXIS2_PLACEMENT_3D ( 'NONE', #11631, #9996, #4241 ) ;
#10870 = CARTESIAN_POINT ( 'NONE',  ( 0.0000000000000000000, 47.87500000000000000, -100.4999999999999289 ) ) ;
#10871 = VERTEX_POINT ( 'NONE', #18821 ) ;
#10872 = ORIENTED_EDGE ( 'NONE', *, *, #20058, .T. ) ;
#10873 = CARTESIAN_POINT ( 'NONE',  ( 2.000000000000000000, 64.50000000000000000, -55.49999999999987921 ) ) ;
#10874 = CARTESIAN_POINT ( 'NONE',  ( 0.0000000000000000000, 47.87500000000000000, -37.49999999999993605 ) ) ;
#10875 = ORIENTED_EDGE ( 'NONE', *, *, #22563, .F. ) ;
#10876 = ORIENTED_EDGE ( 'NONE', *, *, #13720, .T. ) ;
#10877 = DIRECTION ( 'NONE',  ( 0.0000000000000000000, 0.0000000000000000000, -1.000000000000000000 ) ) ;
#10878 = ORIENTED_EDGE ( 'NONE', *, *, #17169, .T. ) ;
#10879 = EDGE_CURVE ( 'NONE', #7220, #4510, #18714, .T. ) ;
#10880 = CARTESIAN_POINT ( 'NONE',  ( 0.0000000000000000000, 37.50000000000000000, -10.49999999999996980 ) ) ;
#10881 = CARTESIAN_POINT ( 'NONE',  ( 2.000000000000000000, 28.50000000000000000, -55.50000000000000000 ) ) ;
#10882 = EDGE_CURVE ( 'NONE', #9574, #15491, #6524, .T. ) ;
#10883 = FACE_OUTER_BOUND ( 'NONE', #2129, .T. ) ;
#10884 = DIRECTION ( 'NONE',  ( -1.000000000000000000, -0.0000000000000000000, -0.0000000000000000000 ) ) ;
#10885 = PLANE ( 'NONE',  #14669 ) ;
#10886 = CARTESIAN_POINT ( 'NONE',  ( 5.000000000000000000, 54.12500000000000000, -10.49999999999990763 ) ) ;
#10887 = LINE ( 'NONE', #2320, #22970 ) ;
#10888 = AXIS2_PLACEMENT_3D ( 'NONE', #814, #2688, #9843 ) ;
#10889 = DIRECTION ( 'NONE',  ( -1.000000000000000000, -0.0000000000000000000, -0.0000000000000000000 ) ) ;
#10890 = ORIENTED_EDGE ( 'NONE', *, *, #9394, .F. ) ;
#10891 = VERTEX_POINT ( 'NONE', #17289 ) ;
#10892 = CARTESIAN_POINT ( 'NONE',  ( 0.0000000000000000000, 0.0000000000000000000, 0.0000000000000000000 ) ) ;
#10893 = EDGE_CURVE ( 'NONE', #12308, #7779, #11405, .T. ) ;
#10894 = DIRECTION ( 'NONE',  ( 1.000000000000000000, -0.0000000000000000000, -0.0000000000000000000 ) ) ;
#10895 = CARTESIAN_POINT ( 'NONE',  ( 0.0000000000000000000, 45.12500000000000000, -37.49999999999993605 ) ) ;
#10896 = CARTESIAN_POINT ( 'NONE',  ( 2.000000000000000000, 64.50000000000000000, -6.949999999999875833 ) ) ;
#10897 = VERTEX_POINT ( 'NONE', #18943 ) ;
#10898 = FACE_BOUND ( 'NONE', #5581, .T. ) ;
#10899 = CARTESIAN_POINT ( 'NONE',  ( 0.0000000000000000000, 38.87500000000000000, -45.49999999999996447 ) ) ;
#10900 = ADVANCED_FACE ( 'NONE', ( #16943 ), #4615, .T. ) ;
#10901 = AXIS2_PLACEMENT_3D ( 'NONE', #5603, #3968, #16525 ) ;
#10902 = VERTEX_POINT ( 'NONE', #13197 ) ;
#10903 = EDGE_CURVE ( 'NONE', #1300, #8475, #16835, .T. ) ;
#10904 = ORIENTED_EDGE ( 'NONE', *, *, #13171, .T. ) ;
#10905 = FACE_OUTER_BOUND ( 'NONE', #8244, .T. ) ;
#10906 = CARTESIAN_POINT ( 'NONE',  ( 5.000000000000000000, 74.87500000000000000, -109.4999999999998295 ) ) ;
#10907 = DIRECTION ( 'NONE',  ( 1.000000000000000000, -0.0000000000000000000, -0.0000000000000000000 ) ) ;
#10908 = ORIENTED_EDGE ( 'NONE', *, *, #15159, .T. ) ;
#10909 = CARTESIAN_POINT ( 'NONE',  ( 5.000000000000000000, 38.87500000000000000, -91.49999999999995737 ) ) ;
#10910 = CARTESIAN_POINT ( 'NONE',  ( 0.0000000000000000000, 63.12500000000000000, -90.49999999999984368 ) ) ;
#10911 = DIRECTION ( 'NONE',  ( 0.0000000000000000000, 0.0000000000000000000, -1.000000000000000000 ) ) ;
#10912 = DIRECTION ( 'NONE',  ( -1.000000000000000000, 0.0000000000000000000, 0.0000000000000000000 ) ) ;
#10913 = ORIENTED_EDGE ( 'NONE', *, *, #5124, .F. ) ;
#10914 = ORIENTED_EDGE ( 'NONE', *, *, #14451, .F. ) ;
#10915 = DIRECTION ( 'NONE',  ( 0.0000000000000000000, 0.0000000000000000000, -1.000000000000000000 ) ) ;
#10916 = ORIENTED_EDGE ( 'NONE', *, *, #2718, .T. ) ;
#10917 = EDGE_LOOP ( 'NONE', ( #4404, #2644 ) ) ;
#10918 = CARTESIAN_POINT ( 'NONE',  ( 0.0000000000000000000, 0.0000000000000000000, 0.0000000000000000000 ) ) ;
#10919 = AXIS2_PLACEMENT_3D ( 'NONE', #13927, #14041, #3352 ) ;
#10920 = ORIENTED_EDGE ( 'NONE', *, *, #10377, .T. ) ;
#10921 = EDGE_CURVE ( 'NONE', #834, #3859, #15916, .T. ) ;
#10922 = CARTESIAN_POINT ( 'NONE',  ( 2.000000000000000000, 82.49999999999998579, -69.94999999999980389 ) ) ;
#10923 = ORIENTED_EDGE ( 'NONE', *, *, #11751, .F. ) ;
#10924 = FACE_OUTER_BOUND ( 'NONE', #2970, .T. ) ;
#10925 = ORIENTED_EDGE ( 'NONE', *, *, #21584, .T. ) ;
#10926 = AXIS2_PLACEMENT_3D ( 'NONE', #17990, #14472, #11061 ) ;
#10927 = CARTESIAN_POINT ( 'NONE',  ( 2.000000000000000000, 73.50000000000000000, -50.04999999999984084 ) ) ;
#10928 = EDGE_LOOP ( 'NONE', ( #19932, #22781 ) ) ;
#10929 = ORIENTED_EDGE ( 'NONE', *, *, #11222, .T. ) ;
#10930 = VERTEX_POINT ( 'NONE', #9675 ) ;
#10931 = DIRECTION ( 'NONE',  ( 1.000000000000000000, 0.0000000000000000000, 0.0000000000000000000 ) ) ;
#10932 = CARTESIAN_POINT ( 'NONE',  ( 5.000000000000000000, 83.87499999999998579, -54.49999999999981526 ) ) ;
#10933 = CARTESIAN_POINT ( 'NONE',  ( 0.0000000000000000000, 91.50000000000000000, -28.49999999999977973 ) ) ;
#10934 = DIRECTION ( 'NONE',  ( -1.000000000000000000, -0.0000000000000000000, -0.0000000000000000000 ) ) ;
#10935 = DIRECTION ( 'NONE',  ( -1.000000000000000000, -0.0000000000000000000, -0.0000000000000000000 ) ) ;
#10936 = DIRECTION ( 'NONE',  ( 0.0000000000000000000, 0.0000000000000000000, -1.000000000000000000 ) ) ;
#10937 = FACE_OUTER_BOUND ( 'NONE', #14671, .T. ) ;
#10938 = DIRECTION ( 'NONE',  ( 0.0000000000000000000, 0.0000000000000000000, 1.000000000000000000 ) ) ;
#10939 = DIRECTION ( 'NONE',  ( 0.0000000000000000000, 0.0000000000000000000, -1.000000000000000000 ) ) ;
#10940 = ORIENTED_EDGE ( 'NONE', *, *, #20737, .T. ) ;
#10941 = CARTESIAN_POINT ( 'NONE',  ( 0.0000000000000000000, 74.87500000000000000, -83.49999999999985789 ) ) ;
#10942 = ORIENTED_EDGE ( 'NONE', *, *, #6387, .T. ) ;
#10943 = CARTESIAN_POINT ( 'NONE',  ( 0.0000000000000000000, 36.12500000000000711, -46.49999999999996447 ) ) ;
#10944 = ADVANCED_FACE ( 'NONE', ( #22235 ), #13321, .F. ) ;
#10945 = CIRCLE ( 'NONE', #4193, 1.000000000000014655 ) ;
#10946 = DIRECTION ( 'NONE',  ( 0.0000000000000000000, 0.0000000000000000000, 1.000000000000000000 ) ) ;
#10947 = EDGE_LOOP ( 'NONE', ( #17340, #14851 ) ) ;
#10948 = AXIS2_PLACEMENT_3D ( 'NONE', #10868, #16510, #18384 ) ;
#10949 = EDGE_LOOP ( 'NONE', ( #21332, #22978, #8202, #7613 ) ) ;
#10950 = EDGE_CURVE ( 'NONE', #18983, #6186, #9161, .T. ) ;
#10951 = CIRCLE ( 'NONE', #2352, 1.000000000000000888 ) ;
#10952 = CARTESIAN_POINT ( 'NONE',  ( 5.000000000000000000, 65.87500000000000000, -10.49999999999987566 ) ) ;
#10953 = EDGE_LOOP ( 'NONE', ( #17123, #9149, #22186, #16513 ) ) ;
#10954 = EDGE_LOOP ( 'NONE', ( #7396, #20979, #11991, #12451 ) ) ;
#10955 = CARTESIAN_POINT ( 'NONE',  ( 5.000000000000000000, 63.12500000000000000, -10.49999999999987566 ) ) ;
#10956 = CARTESIAN_POINT ( 'NONE',  ( 0.0000000000000000000, 92.87500000000000000, -37.49999999999977973 ) ) ;
#10957 = DIRECTION ( 'NONE',  ( -1.000000000000000000, -0.0000000000000000000, -0.0000000000000000000 ) ) ;
#10958 = CARTESIAN_POINT ( 'NONE',  ( 0.0000000000000000000, 82.49999999999998579, -109.4999999999997868 ) ) ;
#10959 = AXIS2_PLACEMENT_3D ( 'NONE', #23223, #11961, #10194 ) ;
#10960 = DIRECTION ( 'NONE',  ( 1.000000000000000000, 0.0000000000000000000, 0.0000000000000000000 ) ) ;
#10961 = LINE ( 'NONE', #12734, #19353 ) ;
#10962 = ORIENTED_EDGE ( 'NONE', *, *, #21136, .T. ) ;
#10963 = EDGE_CURVE ( 'NONE', #9396, #9731, #12161, .T. ) ;
#10964 = CARTESIAN_POINT ( 'NONE',  ( 5.000000000000000000, 27.12500000000000355, -109.4999999999999858 ) ) ;
#10965 = DIRECTION ( 'NONE',  ( 1.000000000000000000, 0.0000000000000000000, 0.0000000000000000000 ) ) ;
#10966 = AXIS2_PLACEMENT_3D ( 'NONE', #9796, #885, #15989 ) ;
#10967 = AXIS2_PLACEMENT_3D ( 'NONE', #8915, #1763, #17840 ) ;
#10968 = ORIENTED_EDGE ( 'NONE', *, *, #3452, .F. ) ;
#10969 = DIRECTION ( 'NONE',  ( -1.000000000000000000, -0.0000000000000000000, -0.0000000000000000000 ) ) ;
#10970 = CIRCLE ( 'NONE', #19220, 1.000000000000014655 ) ;
#10971 = CARTESIAN_POINT ( 'NONE',  ( 0.0000000000000000000, 55.49999999999999289, -109.4999999999998863 ) ) ;
#10972 = CYLINDRICAL_SURFACE ( 'NONE', #1028, 1.000000000000014655 ) ;
#10973 = FACE_BOUND ( 'NONE', #5400, .T. ) ;
#10974 = ADVANCED_FACE ( 'NONE', ( #15999 ), #6735, .T. ) ;
#10975 = CIRCLE ( 'NONE', #14293, 1.000000000000014655 ) ;
#10976 = ORIENTED_EDGE ( 'NONE', *, *, #21910, .F. ) ;
#10977 = EDGE_CURVE ( 'NONE', #11960, #11512, #18160, .T. ) ;
#10978 = CIRCLE ( 'NONE', #9096, 1.000000000000014655 ) ;
#10979 = CARTESIAN_POINT ( 'NONE',  ( 5.000000000000000000, 36.12500000000000711, -19.49999999999996803 ) ) ;
#10980 = ORIENTED_EDGE ( 'NONE', *, *, #3380, .T. ) ;
#10981 = ADVANCED_FACE ( 'NONE', ( #5087 ), #12245, .T. ) ;
#10982 = CARTESIAN_POINT ( 'NONE',  ( 2.000000000000000000, 37.50000000000000000, -46.49999999999996447 ) ) ;
#10983 = CARTESIAN_POINT ( 'NONE',  ( -1.000000000000000000, 0.0000000000000000000, 0.0000000000000000000 ) ) ;
#10984 = AXIS2_PLACEMENT_3D ( 'NONE', #1866, #5049, #9019 ) ;
#10985 = ORIENTED_EDGE ( 'NONE', *, *, #2993, .T. ) ;
#10986 = ORIENTED_EDGE ( 'NONE', *, *, #18086, .F. ) ;
#10987 = CARTESIAN_POINT ( 'NONE',  ( 5.000000000000000000, 81.12500000000000000, -11.49999999999981171 ) ) ;
#10988 = AXIS2_PLACEMENT_3D ( 'NONE', #11840, #22992, #21233 ) ;
#10989 = DIRECTION ( 'NONE',  ( 0.0000000000000000000, 0.0000000000000000000, -1.000000000000000000 ) ) ;
#10990 = ORIENTED_EDGE ( 'NONE', *, *, #19036, .F. ) ;
#10991 = EDGE_LOOP ( 'NONE', ( #15556, #1328 ) ) ;
#10992 = CARTESIAN_POINT ( 'NONE',  ( 0.0000000000000000000, 38.87500000000000000, -37.49999999999996447 ) ) ;
#10993 = EDGE_LOOP ( 'NONE', ( #5906, #22166, #9521, #2115 ) ) ;
#10994 = FACE_OUTER_BOUND ( 'NONE', #19589, .T. ) ;
#10995 = CIRCLE ( 'NONE', #2004, 1.000000000000014655 ) ;
#10996 = DIRECTION ( 'NONE',  ( 1.000000000000000000, -0.0000000000000000000, -0.0000000000000000000 ) ) ;
#10997 = EDGE_CURVE ( 'NONE', #11560, #16163, #15774, .T. ) ;
#10998 = EDGE_CURVE ( 'NONE', #10688, #3401, #19630, .T. ) ;
#10999 = CIRCLE ( 'NONE', #5757, 3.550000000000011369 ) ;
#11000 = DIRECTION ( 'NONE',  ( 1.000000000000000000, 0.0000000000000000000, 0.0000000000000000000 ) ) ;
#11001 = CARTESIAN_POINT ( 'NONE',  ( 5.000000000000000000, 56.87499999999999289, -101.4999999999999147 ) ) ;
#11002 = DIRECTION ( 'NONE',  ( 0.0000000000000000000, 0.0000000000000000000, 1.000000000000000000 ) ) ;
#11003 = CARTESIAN_POINT ( 'NONE',  ( 5.000000000000000000, 45.12500000000000000, -19.49999999999993605 ) ) ;
#11004 = EDGE_CURVE ( 'NONE', #17299, #699, #20780, .T. ) ;
#11005 = DIRECTION ( 'NONE',  ( -1.000000000000000000, -0.0000000000000000000, -0.0000000000000000000 ) ) ;
#11006 = AXIS2_PLACEMENT_3D ( 'NONE', #6543, #17341, #20527 ) ;
#11007 = EDGE_LOOP ( 'NONE', ( #9160, #12131, #17087, #9633 ) ) ;
#11008 = EDGE_LOOP ( 'NONE', ( #14612, #19670, #8214, #4603 ) ) ;
#11009 = CYLINDRICAL_SURFACE ( 'NONE', #23213, 3.550000000000011369 ) ;
#11010 = DIRECTION ( 'NONE',  ( 1.000000000000000000, 0.0000000000000000000, 0.0000000000000000000 ) ) ;
#11011 = AXIS2_PLACEMENT_3D ( 'NONE', #12388, #14270, #21428 ) ;
#11012 = EDGE_CURVE ( 'NONE', #4325, #9991, #17635, .T. ) ;
#11013 = CARTESIAN_POINT ( 'NONE',  ( 5.000000000000000000, 56.87499999999999289, -83.49999999999991473 ) ) ;
#11014 = ADVANCED_FACE ( 'NONE', ( #6615 ), #22701, .T. ) ;
#11015 = DIRECTION ( 'NONE',  ( 1.000000000000000000, -0.0000000000000000000, -0.0000000000000000000 ) ) ;
#11016 = ADVANCED_FACE ( 'NONE', ( #5303 ), #1554, .T. ) ;
#11017 = VERTEX_POINT ( 'NONE', #19513 ) ;
#11018 = ORIENTED_EDGE ( 'NONE', *, *, #1160, .T. ) ;
#11019 = AXIS2_PLACEMENT_3D ( 'NONE', #2130, #20733, #9279 ) ;
#11020 = CYLINDRICAL_SURFACE ( 'NONE', #17749, 3.550000000000004707 ) ;
#11021 = CYLINDRICAL_SURFACE ( 'NONE', #7443, 1.000000000000000888 ) ;
#11022 = AXIS2_PLACEMENT_3D ( 'NONE', #7926, #11454, #1007 ) ;
#11023 = ORIENTED_EDGE ( 'NONE', *, *, #8562, .F. ) ;
#11024 = VERTEX_POINT ( 'NONE', #10375 ) ;
#11025 = DIRECTION ( 'NONE',  ( 1.000000000000000000, 0.0000000000000000000, 0.0000000000000000000 ) ) ;
#11026 = DIRECTION ( 'NONE',  ( 1.000000000000000000, 0.0000000000000000000, 0.0000000000000000000 ) ) ;
#11027 = DIRECTION ( 'NONE',  ( 0.0000000000000000000, 0.0000000000000000000, 1.000000000000000000 ) ) ;
#11028 = VERTEX_POINT ( 'NONE', #10589 ) ;
#11029 = CYLINDRICAL_SURFACE ( 'NONE', #11721, 1.000000000000014655 ) ;
#11030 = DIRECTION ( 'NONE',  ( 0.0000000000000000000, 0.0000000000000000000, -1.000000000000000000 ) ) ;
#11031 = DIRECTION ( 'NONE',  ( 0.0000000000000000000, 0.0000000000000000000, 1.000000000000000000 ) ) ;
#11032 = ADVANCED_FACE ( 'NONE', ( #21391 ), #19171, .T. ) ;
#11033 = CYLINDRICAL_SURFACE ( 'NONE', #21854, 3.549999999999997602 ) ;
#11034 = VERTEX_POINT ( 'NONE', #12462 ) ;
#11035 = AXIS2_PLACEMENT_3D ( 'NONE', #608, #2356, #18087 ) ;
#11036 = EDGE_LOOP ( 'NONE', ( #16518, #996 ) ) ;
#11037 = LINE ( 'NONE', #7939, #21899 ) ;
#11038 = VERTEX_POINT ( 'NONE', #10707 ) ;
#11039 = ORIENTED_EDGE ( 'NONE', *, *, #17180, .T. ) ;
#11040 = AXIS2_PLACEMENT_3D ( 'NONE', #2513, #869, #8028 ) ;
#11041 = DIRECTION ( 'NONE',  ( 0.0000000000000000000, 0.0000000000000000000, -1.000000000000000000 ) ) ;
#11042 = CIRCLE ( 'NONE', #2067, 1.000000000000000888 ) ;
#11043 = VERTEX_POINT ( 'NONE', #8608 ) ;
#11044 = EDGE_CURVE ( 'NONE', #19270, #4004, #15541, .T. ) ;
#11045 = DIRECTION ( 'NONE',  ( 0.0000000000000000000, 0.0000000000000000000, -1.000000000000000000 ) ) ;
#11046 = EDGE_LOOP ( 'NONE', ( #15161, #7112 ) ) ;
#11047 = DIRECTION ( 'NONE',  ( -1.000000000000000000, -0.0000000000000000000, -0.0000000000000000000 ) ) ;
#11048 = VERTEX_POINT ( 'NONE', #13902 ) ;
#11049 = VECTOR ( 'NONE', #17826, 1000.000000000000000 ) ;
#11050 = CARTESIAN_POINT ( 'NONE',  ( 2.000000000000000000, 55.49999999999999289, -28.49999999999990408 ) ) ;
#11051 = ORIENTED_EDGE ( 'NONE', *, *, #14171, .F. ) ;
#11052 = AXIS2_PLACEMENT_3D ( 'NONE', #20227, #4136, #18693 ) ;
#11053 = VERTEX_POINT ( 'NONE', #21054 ) ;
#11054 = ORIENTED_EDGE ( 'NONE', *, *, #8334, .T. ) ;
#11055 = AXIS2_PLACEMENT_3D ( 'NONE', #4107, #19840, #18198 ) ;
#11056 = CARTESIAN_POINT ( 'NONE',  ( 5.000000000000000000, 65.87500000000000000, -108.4999999999998437 ) ) ;
#11057 = DIRECTION ( 'NONE',  ( 1.000000000000000000, -0.0000000000000000000, -0.0000000000000000000 ) ) ;
#11058 = CYLINDRICAL_SURFACE ( 'NONE', #16813, 3.550000000000011369 ) ;
#11059 = DIRECTION ( 'NONE',  ( 1.000000000000000000, 0.0000000000000000000, 0.0000000000000000000 ) ) ;
#11060 = AXIS2_PLACEMENT_3D ( 'NONE', #22355, #22230, #20588 ) ;
#11061 = DIRECTION ( 'NONE',  ( 0.0000000000000000000, 0.0000000000000000000, -1.000000000000000000 ) ) ;
#11062 = DIRECTION ( 'NONE',  ( 0.0000000000000000000, 0.0000000000000000000, 1.000000000000000000 ) ) ;
#11063 = CYLINDRICAL_SURFACE ( 'NONE', #12015, 1.000000000000014655 ) ;
#11064 = EDGE_CURVE ( 'NONE', #6363, #21180, #15534, .T. ) ;
#11065 = DIRECTION ( 'NONE',  ( 1.000000000000000000, -0.0000000000000000000, -0.0000000000000000000 ) ) ;
#11066 = DIRECTION ( 'NONE',  ( -1.000000000000000000, -0.0000000000000000000, -0.0000000000000000000 ) ) ;
#11067 = AXIS2_PLACEMENT_3D ( 'NONE', #7299, #1784, #8941 ) ;
#11068 = DIRECTION ( 'NONE',  ( 1.000000000000000000, 0.0000000000000000000, 0.0000000000000000000 ) ) ;
#11069 = ORIENTED_EDGE ( 'NONE', *, *, #8125, .T. ) ;
#11070 = DIRECTION ( 'NONE',  ( 1.000000000000000000, 0.0000000000000000000, 0.0000000000000000000 ) ) ;
#11071 = ORIENTED_EDGE ( 'NONE', *, *, #15950, .T. ) ;
#11072 = AXIS2_PLACEMENT_3D ( 'NONE', #9578, #11558, #4061 ) ;
#11073 = CARTESIAN_POINT ( 'NONE',  ( 5.000000000000000000, 27.12500000000000355, -82.49999999999998579 ) ) ;
#11074 = EDGE_CURVE ( 'NONE', #20205, #20001, #14403, .T. ) ;
#11076 = AXIS2_PLACEMENT_3D ( 'NONE', #563, #13469, #20621 ) ;
#11075 = FACE_OUTER_BOUND ( 'NONE', #14090, .T. ) ;
#11077 = VERTEX_POINT ( 'NONE', #3905 ) ;
#11078 = EDGE_CURVE ( 'NONE', #22632, #8170, #10643, .T. ) ;
#11079 = AXIS2_PLACEMENT_3D ( 'NONE', #17125, #19115, #8200 ) ;
#11080 = ORIENTED_EDGE ( 'NONE', *, *, #1651, .T. ) ;
#11081 = DIRECTION ( 'NONE',  ( 0.0000000000000000000, 0.0000000000000000000, 1.000000000000000000 ) ) ;
#11082 = CIRCLE ( 'NONE', #15207, 1.000000000000000888 ) ;
#11083 = VERTEX_POINT ( 'NONE', #1902 ) ;
#11084 = ORIENTED_EDGE ( 'NONE', *, *, #14963, .T. ) ;
#11085 = CYLINDRICAL_SURFACE ( 'NONE', #4976, 1.000000000000014655 ) ;
#11086 = CYLINDRICAL_SURFACE ( 'NONE', #5422, 3.549999999999997602 ) ;
#11087 = CYLINDRICAL_SURFACE ( 'NONE', #5933, 1.000000000000004441 ) ;
#11088 = FACE_BOUND ( 'NONE', #11046, .T. ) ;
#11089 = EDGE_CURVE ( 'NONE', #13972, #11139, #16656, .T. ) ;
#11090 = CARTESIAN_POINT ( 'NONE',  ( 2.000000000000000000, 82.49999999999998579, -19.49999999999981171 ) ) ;
#11091 = LINE ( 'NONE', #16604, #22724 ) ;
#11092 = EDGE_LOOP ( 'NONE', ( #18282, #23216, #15546, #11947 ) ) ;
#11093 = AXIS2_PLACEMENT_3D ( 'NONE', #14259, #5571, #18261 ) ;
#11094 = CIRCLE ( 'NONE', #5829, 3.550000000000002931 ) ;
#11095 = CARTESIAN_POINT ( 'NONE',  ( 0.0000000000000000000, 55.49999999999999289, -6.949999999999905143 ) ) ;
#11096 = CARTESIAN_POINT ( 'NONE',  ( 0.0000000000000000000, 65.87500000000000000, -91.49999999999985789 ) ) ;
#11097 = ORIENTED_EDGE ( 'NONE', *, *, #13007, .F. ) ;
#11098 = CARTESIAN_POINT ( 'NONE',  ( 0.0000000000000000000, 29.87500000000000355, -10.50000000000000000 ) ) ;
#11099 = FACE_OUTER_BOUND ( 'NONE', #18382, .T. ) ;
#11100 = CARTESIAN_POINT ( 'NONE',  ( 5.000000000000000000, 83.87499999999998579, -55.49999999999981526 ) ) ;
#11101 = CARTESIAN_POINT ( 'NONE',  ( 0.0000000000000000000, 63.12500000000000000, -83.49999999999988631 ) ) ;
#11102 = EDGE_LOOP ( 'NONE', ( #20480, #3095 ) ) ;
#11103 = VECTOR ( 'NONE', #9766, 1000.000000000000000 ) ;
#11104 = ORIENTED_EDGE ( 'NONE', *, *, #8040, .T. ) ;
#11105 = AXIS2_PLACEMENT_3D ( 'NONE', #19173, #18947, #17294 ) ;
#11106 = AXIS2_PLACEMENT_3D ( 'NONE', #4763, #3006, #8053 ) ;
#11107 = CARTESIAN_POINT ( 'NONE',  ( 2.000000000000000000, 55.49999999999999289, -78.94999999999987494 ) ) ;
#11108 = LINE ( 'NONE', #18273, #8813 ) ;
#11109 = ORIENTED_EDGE ( 'NONE', *, *, #22683, .F. ) ;
#11110 = CIRCLE ( 'NONE', #13369, 1.000000000000002665 ) ;
#11111 = VERTEX_POINT ( 'NONE', #271 ) ;
#11112 = DIRECTION ( 'NONE',  ( 1.000000000000000000, 0.0000000000000000000, 0.0000000000000000000 ) ) ;
#11113 = DIRECTION ( 'NONE',  ( 0.0000000000000000000, 0.0000000000000000000, -1.000000000000000000 ) ) ;
#11114 = ORIENTED_EDGE ( 'NONE', *, *, #20393, .T. ) ;
#11115 = EDGE_LOOP ( 'NONE', ( #13891, #11478, #1986, #5742 ) ) ;
#11116 = EDGE_CURVE ( 'NONE', #4146, #1794, #5043, .T. ) ;
#11118 = AXIS2_PLACEMENT_3D ( 'NONE', #12713, #23052, #14132 ) ;
#11117 = DIRECTION ( 'NONE',  ( 0.0000000000000000000, 0.0000000000000000000, -1.000000000000000000 ) ) ;
#11119 = ORIENTED_EDGE ( 'NONE', *, *, #15086, .T. ) ;
#11120 = DIRECTION ( 'NONE',  ( 1.000000000000000000, 0.0000000000000000000, 0.0000000000000000000 ) ) ;
#11121 = FACE_OUTER_BOUND ( 'NONE', #16836, .T. ) ;
#11122 = AXIS2_PLACEMENT_3D ( 'NONE', #17128, #1043, #15604 ) ;
#11123 = DIRECTION ( 'NONE',  ( 1.000000000000000000, 0.0000000000000000000, 0.0000000000000000000 ) ) ;
#11124 = CARTESIAN_POINT ( 'NONE',  ( 5.000000000000000000, 81.12500000000000000, -46.49999999999981526 ) ) ;
#11125 = FACE_BOUND ( 'NONE', #16177, .T. ) ;
#11126 = CARTESIAN_POINT ( 'NONE',  ( 5.000000000000000000, 72.12500000000000000, -73.49999999999984368 ) ) ;
#11127 = ADVANCED_FACE ( 'NONE', ( #17991 ), #21745, .F. ) ;
#11128 = EDGE_CURVE ( 'NONE', #16873, #17856, #9057, .T. ) ;
#11129 = DIRECTION ( 'NONE',  ( 1.000000000000000000, -0.0000000000000000000, -0.0000000000000000000 ) ) ;
#11130 = ORIENTED_EDGE ( 'NONE', *, *, #16125, .F. ) ;
#11131 = ORIENTED_EDGE ( 'NONE', *, *, #7076, .F. ) ;
#11132 = CARTESIAN_POINT ( 'NONE',  ( 0.0000000000000000000, 27.12500000000000355, -65.50000000000000000 ) ) ;
#11133 = CARTESIAN_POINT ( 'NONE',  ( 0.0000000000000000000, 0.0000000000000000000, 0.0000000000000000000 ) ) ;
#11134 = EDGE_CURVE ( 'NONE', #3366, #19787, #20410, .T. ) ;
#11135 = CARTESIAN_POINT ( 'NONE',  ( 2.000000000000000000, 82.49999999999998579, -24.94999999999980389 ) ) ;
#11136 = CIRCLE ( 'NONE', #1407, 1.000000000000004441 ) ;
#11137 = CARTESIAN_POINT ( 'NONE',  ( 0.0000000000000000000, 82.49999999999998579, -60.94999999999978968 ) ) ;
#11138 = ORIENTED_EDGE ( 'NONE', *, *, #10443, .T. ) ;
#11139 = VERTEX_POINT ( 'NONE', #18227 ) ;
#11140 = DIRECTION ( 'NONE',  ( 1.000000000000000000, -0.0000000000000000000, -0.0000000000000000000 ) ) ;
#11141 = CARTESIAN_POINT ( 'NONE',  ( 5.000000000000000000, 38.87500000000000000, -19.49999999999996803 ) ) ;
#11142 = EDGE_CURVE ( 'NONE', #17737, #7071, #10285, .T. ) ;
#11143 = VERTEX_POINT ( 'NONE', #16227 ) ;
#11144 = EDGE_CURVE ( 'NONE', #6604, #14601, #12819, .T. ) ;
#11145 = ORIENTED_EDGE ( 'NONE', *, *, #11988, .T. ) ;
#11146 = PLANE ( 'NONE',  #3236 ) ;
#11147 = FACE_OUTER_BOUND ( 'NONE', #14326, .T. ) ;
#11148 = CARTESIAN_POINT ( 'NONE',  ( 5.000000000000000000, 45.12500000000000000, -72.49999999999991473 ) ) ;
#11149 = CIRCLE ( 'NONE', #4389, 1.000000000000000888 ) ;
#11150 = ORIENTED_EDGE ( 'NONE', *, *, #2698, .F. ) ;
#11151 = DIRECTION ( 'NONE',  ( 1.000000000000000000, -0.0000000000000000000, -0.0000000000000000000 ) ) ;
#11152 = DIRECTION ( 'NONE',  ( -1.000000000000000000, -0.0000000000000000000, -0.0000000000000000000 ) ) ;
#11153 = DIRECTION ( 'NONE',  ( -1.000000000000000000, -0.0000000000000000000, -0.0000000000000000000 ) ) ;
#11154 = DIRECTION ( 'NONE',  ( 1.000000000000000000, -0.0000000000000000000, -0.0000000000000000000 ) ) ;
#11155 = ORIENTED_EDGE ( 'NONE', *, *, #8154, .T. ) ;
#11156 = ADVANCED_FACE ( 'NONE', ( #27 ), #146, .F. ) ;
#11157 = FACE_OUTER_BOUND ( 'NONE', #12851, .T. ) ;
#11158 = EDGE_CURVE ( 'NONE', #19779, #652, #14803, .T. ) ;
#11159 = ORIENTED_EDGE ( 'NONE', *, *, #4695, .T. ) ;
#11160 = VERTEX_POINT ( 'NONE', #10821 ) ;
#11161 = EDGE_LOOP ( 'NONE', ( #22077, #400, #5969, #19253 ) ) ;
#11162 = LINE ( 'NONE', #2247, #700 ) ;
#11163 = ORIENTED_EDGE ( 'NONE', *, *, #5463, .T. ) ;
#11164 = CARTESIAN_POINT ( 'NONE',  ( 0.0000000000000000000, 83.87499999999998579, -83.49999999999981526 ) ) ;
#11165 = DIRECTION ( 'NONE',  ( 1.000000000000000000, -0.0000000000000000000, -0.0000000000000000000 ) ) ;
#11166 = AXIS2_PLACEMENT_3D ( 'NONE', #20368, #6384, #16732 ) ;
#11167 = ADVANCED_FACE ( 'NONE', ( #21626 ), #17961, .T. ) ;
#11168 = ORIENTED_EDGE ( 'NONE', *, *, #15894, .T. ) ;
#11169 = FILL_AREA_STYLE_COLOUR ( '', #18496 ) ;
#11170 = EDGE_LOOP ( 'NONE', ( #13564, #13428 ) ) ;
#11171 = EDGE_LOOP ( 'NONE', ( #18777, #39 ) ) ;
#11172 = EDGE_LOOP ( 'NONE', ( #5665, #12455 ) ) ;
#11173 = DIRECTION ( 'NONE',  ( 1.000000000000000000, 0.0000000000000000000, 0.0000000000000000000 ) ) ;
#11174 = CYLINDRICAL_SURFACE ( 'NONE', #13068, 1.000000000000014655 ) ;
#11175 = DIRECTION ( 'NONE',  ( 0.0000000000000000000, 0.0000000000000000000, -1.000000000000000000 ) ) ;
#11176 = DIRECTION ( 'NONE',  ( -1.000000000000000000, -0.0000000000000000000, -0.0000000000000000000 ) ) ;
#11177 = CARTESIAN_POINT ( 'NONE',  ( 5.000000000000000000, 27.12500000000000355, -55.50000000000000000 ) ) ;
#11178 = CARTESIAN_POINT ( 'NONE',  ( 0.0000000000000000000, 28.50000000000000000, -50.04999999999999716 ) ) ;
#11179 = EDGE_CURVE ( 'NONE', #255, #10168, #16437, .T. ) ;
#11180 = DIRECTION ( 'NONE',  ( 0.0000000000000000000, 0.0000000000000000000, 1.000000000000000000 ) ) ;
#11181 = AXIS2_PLACEMENT_3D ( 'NONE', #20716, #9801, #20266 ) ;
#11182 = ADVANCED_FACE ( 'NONE', ( #12916 ), #20078, .T. ) ;
#11183 = AXIS2_PLACEMENT_3D ( 'NONE', #4485, #15057, #18357 ) ;
#11184 = DIRECTION ( 'NONE',  ( 0.0000000000000000000, 0.0000000000000000000, 1.000000000000000000 ) ) ;
#11185 = AXIS2_PLACEMENT_3D ( 'NONE', #19184, #15557, #17649 ) ;
#11186 = ORIENTED_EDGE ( 'NONE', *, *, #16667, .T. ) ;
#11187 = CARTESIAN_POINT ( 'NONE',  ( 5.000000000000000000, 38.87500000000000000, -73.49999999999997158 ) ) ;
#11188 = ORIENTED_EDGE ( 'NONE', *, *, #7230, .T. ) ;
#11189 = DIRECTION ( 'NONE',  ( -1.000000000000000000, 0.0000000000000000000, 0.0000000000000000000 ) ) ;
#11190 = AXIS2_PLACEMENT_3D ( 'NONE', #14039, #17774, #22955 ) ;
#11191 = CARTESIAN_POINT ( 'NONE',  ( 0.0000000000000000000, 37.50000000000000000, -69.94999999999996021 ) ) ;
#11192 = EDGE_LOOP ( 'NONE', ( #15412, #10251, #5750, #214 ) ) ;
#11193 = EDGE_CURVE ( 'NONE', #1688, #13796, #17039, .T. ) ;
#11194 = EDGE_CURVE ( 'NONE', #21524, #7406, #17780, .T. ) ;
#11195 = ORIENTED_EDGE ( 'NONE', *, *, #8296, .F. ) ;
#11197 = CARTESIAN_POINT ( 'NONE',  ( 5.000000000000000000, 83.87499999999998579, -91.49999999999978684 ) ) ;
#11196 = VECTOR ( 'NONE', #4128, 1000.000000000000000 ) ;
#11198 = VERTEX_POINT ( 'NONE', #16551 ) ;
#11199 = AXIS2_PLACEMENT_3D ( 'NONE', #9282, #5177, #16446 ) ;
#11200 = VECTOR ( 'NONE', #10126, 1000.000000000000000 ) ;
#11201 = ORIENTED_EDGE ( 'NONE', *, *, #21356, .T. ) ;
#11202 = CYLINDRICAL_SURFACE ( 'NONE', #16976, 1.000000000000014655 ) ;
#11203 = DIRECTION ( 'NONE',  ( 1.000000000000000000, 0.0000000000000000000, 0.0000000000000000000 ) ) ;
#11204 = EDGE_CURVE ( 'NONE', #14564, #5729, #22310, .T. ) ;
#11205 = FACE_BOUND ( 'NONE', #13834, .T. ) ;
#11206 = ADVANCED_FACE ( 'NONE', ( #11264 ), #357, .T. ) ;
#11207 = EDGE_CURVE ( 'NONE', #20353, #5556, #15554, .T. ) ;
#11208 = DIRECTION ( 'NONE',  ( 0.0000000000000000000, 0.0000000000000000000, -1.000000000000000000 ) ) ;
#11209 = DIRECTION ( 'NONE',  ( 0.0000000000000000000, 0.0000000000000000000, 1.000000000000000000 ) ) ;
#11210 = VERTEX_POINT ( 'NONE', #240 ) ;
#11211 = AXIS2_PLACEMENT_3D ( 'NONE', #16809, #20450, #620 ) ;
#11212 = CARTESIAN_POINT ( 'NONE',  ( 5.000000000000000000, 45.12500000000000000, -64.49999999999991473 ) ) ;
#11213 = CARTESIAN_POINT ( 'NONE',  ( 0.0000000000000000000, 82.49999999999998579, -6.949999999999810996 ) ) ;
#11214 = VERTEX_POINT ( 'NONE', #10910 ) ;
#11215 = DIRECTION ( 'NONE',  ( -1.000000000000000000, -0.0000000000000000000, -0.0000000000000000000 ) ) ;
#11216 = CARTESIAN_POINT ( 'NONE',  ( 0.0000000000000000000, 82.49999999999998579, -104.0499999999997982 ) ) ;
#11217 = DIRECTION ( 'NONE',  ( -1.000000000000000000, -0.0000000000000000000, -0.0000000000000000000 ) ) ;
#11218 = AXIS2_PLACEMENT_3D ( 'NONE', #10671, #9268, #5740 ) ;
#11219 = AXIS2_PLACEMENT_3D ( 'NONE', #8184, #13935, #21091 ) ;
#11220 = CIRCLE ( 'NONE', #8219, 3.549999999999997602 ) ;
#11221 = ORIENTED_EDGE ( 'NONE', *, *, #14285, .F. ) ;
#11222 = EDGE_CURVE ( 'NONE', #20001, #20205, #12943, .T. ) ;
#11223 = ORIENTED_EDGE ( 'NONE', *, *, #20333, .F. ) ;
#11224 = CARTESIAN_POINT ( 'NONE',  ( 0.0000000000000000000, 90.12500000000001421, -73.49999999999977263 ) ) ;
#11225 = DIRECTION ( 'NONE',  ( 0.0000000000000000000, 0.0000000000000000000, 1.000000000000000000 ) ) ;
#11226 = EDGE_LOOP ( 'NONE', ( #1183, #11752, #17027, #14955 ) ) ;
#11227 = VERTEX_POINT ( 'NONE', #2237 ) ;
#11228 = LINE ( 'NONE', #5700, #8771 ) ;
#11229 = CARTESIAN_POINT ( 'NONE',  ( 5.000000000000000000, 90.12500000000001421, -74.49999999999978684 ) ) ;
#11230 = ORIENTED_EDGE ( 'NONE', *, *, #16418, .F. ) ;
#11231 = VERTEX_POINT ( 'NONE', #9388 ) ;
#11232 = AXIS2_PLACEMENT_3D ( 'NONE', #2723, #969, #15292 ) ;
#11233 = CIRCLE ( 'NONE', #8237, 3.549999999999997602 ) ;
#11234 = CARTESIAN_POINT ( 'NONE',  ( 2.000000000000000000, 55.49999999999999289, -91.49999999999988631 ) ) ;
#11235 = EDGE_LOOP ( 'NONE', ( #18146, #14507 ) ) ;
#11236 = CYLINDRICAL_SURFACE ( 'NONE', #14622, 1.000000000000000888 ) ;
#11237 = CARTESIAN_POINT ( 'NONE',  ( 5.000000000000000000, 38.87500000000000000, -20.49999999999996803 ) ) ;
#11238 = LINE ( 'NONE', #21685, #19796 ) ;
#11239 = CARTESIAN_POINT ( 'NONE',  ( 2.000000000000000000, 28.50000000000000000, -19.50000000000000000 ) ) ;
#11240 = CARTESIAN_POINT ( 'NONE',  ( 5.000000000000000000, 65.87500000000000000, -73.49999999999987210 ) ) ;
#11241 = DIRECTION ( 'NONE',  ( 1.000000000000000000, -0.0000000000000000000, -0.0000000000000000000 ) ) ;
#11242 = CARTESIAN_POINT ( 'NONE',  ( 5.000000000000000000, 54.12500000000000000, -82.49999999999988631 ) ) ;
#11243 = VERTEX_POINT ( 'NONE', #16198 ) ;
#11244 = ORIENTED_EDGE ( 'NONE', *, *, #18034, .F. ) ;
#11245 = DIRECTION ( 'NONE',  ( -1.000000000000000000, -0.0000000000000000000, -0.0000000000000000000 ) ) ;
#11246 = AXIS2_PLACEMENT_3D ( 'NONE', #14127, #3431, #19287 ) ;
#11247 = ADVANCED_FACE ( 'NONE', ( #9499 ), #13040, .T. ) ;
#11248 = CYLINDRICAL_SURFACE ( 'NONE', #1624, 3.550000000000002043 ) ;
#11249 = DIRECTION ( 'NONE',  ( -1.000000000000000000, -0.0000000000000000000, -0.0000000000000000000 ) ) ;
#11250 = CARTESIAN_POINT ( 'NONE',  ( 5.000000000000000000, 47.87500000000000000, -72.49999999999991473 ) ) ;
#11251 = ORIENTED_EDGE ( 'NONE', *, *, #22809, .F. ) ;
#11252 = ORIENTED_EDGE ( 'NONE', *, *, #22968, .T. ) ;
#11253 = EDGE_CURVE ( 'NONE', #9294, #13277, #7391, .T. ) ;
#11254 = DIRECTION ( 'NONE',  ( 1.000000000000000000, -0.0000000000000000000, -0.0000000000000000000 ) ) ;
#11255 = CARTESIAN_POINT ( 'NONE',  ( 0.0000000000000000000, 83.87499999999998579, -91.49999999999978684 ) ) ;
#11256 = VERTEX_POINT ( 'NONE', #14914 ) ;
#11257 = ORIENTED_EDGE ( 'NONE', *, *, #2786, .F. ) ;
#11258 = CARTESIAN_POINT ( 'NONE',  ( 2.000000000000000000, 28.50000000000000000, -82.49999999999998579 ) ) ;
#11259 = CARTESIAN_POINT ( 'NONE',  ( 0.0000000000000000000, 47.87500000000000000, -91.49999999999991473 ) ) ;
#11260 = CARTESIAN_POINT ( 'NONE',  ( 0.0000000000000000000, 56.87499999999999289, -56.49999999999990763 ) ) ;
#11261 = CIRCLE ( 'NONE', #22511, 1.000000000000014655 ) ;
#11262 = ORIENTED_EDGE ( 'NONE', *, *, #14950, .F. ) ;
#11263 = DIRECTION ( 'NONE',  ( -1.000000000000000000, -0.0000000000000000000, -0.0000000000000000000 ) ) ;
#11264 = FACE_OUTER_BOUND ( 'NONE', #7669, .T. ) ;
#11265 = FACE_OUTER_BOUND ( 'NONE', #9882, .T. ) ;
#11266 = FACE_BOUND ( 'NONE', #9507, .T. ) ;
#11267 = ORIENTED_EDGE ( 'NONE', *, *, #17283, .F. ) ;
#11268 = ADVANCED_FACE ( 'NONE', ( #18069 ), #22073, .F. ) ;
#11269 = DIRECTION ( 'NONE',  ( 1.000000000000000000, -0.0000000000000000000, -0.0000000000000000000 ) ) ;
#11270 = ORIENTED_EDGE ( 'NONE', *, *, #7577, .F. ) ;
#11271 = ORIENTED_EDGE ( 'NONE', *, *, #16508, .T. ) ;
#11272 = EDGE_LOOP ( 'NONE', ( #17231, #3767, #20670, #5048 ) ) ;
#11273 = DIRECTION ( 'NONE',  ( 0.0000000000000000000, 0.0000000000000000000, 1.000000000000000000 ) ) ;
#11274 = ADVANCED_FACE ( 'NONE', ( #21598 ), #10794, .T. ) ;
#11275 = EDGE_CURVE ( 'NONE', #5457, #17515, #6541, .T. ) ;
#11276 = VERTEX_POINT ( 'NONE', #7270 ) ;
#11277 = CARTESIAN_POINT ( 'NONE',  ( 0.0000000000000000000, 90.12500000000001421, -99.49999999999975842 ) ) ;
#11278 = ADVANCED_FACE ( 'NONE', ( #9151 ), #5510, .T. ) ;
#11279 = CARTESIAN_POINT ( 'NONE',  ( 2.000000000000000000, 0.0000000000000000000, 0.0000000000000000000 ) ) ;
#11280 = ORIENTED_EDGE ( 'NONE', *, *, #11222, .F. ) ;
#11281 = EDGE_CURVE ( 'NONE', #20346, #16736, #12175, .T. ) ;
#11282 = CARTESIAN_POINT ( 'NONE',  ( 2.000000000000000000, 73.50000000000000000, -28.49999999999984013 ) ) ;
#11283 = ORIENTED_EDGE ( 'NONE', *, *, #10558, .T. ) ;
#11284 = ORIENTED_EDGE ( 'NONE', *, *, #1226, .F. ) ;
#11285 = ORIENTED_EDGE ( 'NONE', *, *, #15062, .T. ) ;
#11286 = FACE_OUTER_BOUND ( 'NONE', #2096, .T. ) ;
#11287 = CARTESIAN_POINT ( 'NONE',  ( 5.000000000000000000, 54.12500000000000000, -37.49999999999990052 ) ) ;
#11288 = DIRECTION ( 'NONE',  ( 0.0000000000000000000, 0.0000000000000000000, 1.000000000000000000 ) ) ;
#11289 = DIRECTION ( 'NONE',  ( -1.000000000000000000, -0.0000000000000000000, -0.0000000000000000000 ) ) ;
#11290 = DIRECTION ( 'NONE',  ( 1.000000000000000000, 0.0000000000000000000, 0.0000000000000000000 ) ) ;
#11291 = DIRECTION ( 'NONE',  ( -1.000000000000000000, -0.0000000000000000000, -0.0000000000000000000 ) ) ;
#11292 = DIRECTION ( 'NONE',  ( 0.0000000000000000000, 0.0000000000000000000, 1.000000000000000000 ) ) ;
#11293 = EDGE_CURVE ( 'NONE', #19787, #3366, #179, .T. ) ;
#11294 = CIRCLE ( 'NONE', #18043, 1.000000000000000888 ) ;
#11295 = EDGE_CURVE ( 'NONE', #20571, #15436, #19664, .T. ) ;
#11296 = FACE_OUTER_BOUND ( 'NONE', #19328, .T. ) ;
#11297 = EDGE_LOOP ( 'NONE', ( #15193, #17118 ) ) ;
#11298 = ORIENTED_EDGE ( 'NONE', *, *, #12838, .T. ) ;
#11299 = EDGE_CURVE ( 'NONE', #10450, #1827, #2063, .T. ) ;
#11300 = CARTESIAN_POINT ( 'NONE',  ( 0.0000000000000000000, 36.12500000000000711, -99.49999999999994316 ) ) ;
#11301 = VECTOR ( 'NONE', #21744, 1000.000000000000000 ) ;
#11302 = DIRECTION ( 'NONE',  ( 0.0000000000000000000, 0.0000000000000000000, -1.000000000000000000 ) ) ;
#11303 = ORIENTED_EDGE ( 'NONE', *, *, #16667, .F. ) ;
#11304 = VERTEX_POINT ( 'NONE', #7861 ) ;
#11305 = EDGE_CURVE ( 'NONE', #13717, #14632, #5809, .T. ) ;
#11306 = AXIS2_PLACEMENT_3D ( 'NONE', #16975, #7829, #564 ) ;
#11307 = ADVANCED_FACE ( 'NONE', ( #20766 ), #8088, .T. ) ;
#11308 = FACE_OUTER_BOUND ( 'NONE', #8113, .T. ) ;
#11309 = ORIENTED_EDGE ( 'NONE', *, *, #13885, .T. ) ;
#11310 = ORIENTED_EDGE ( 'NONE', *, *, #3430, .T. ) ;
#11311 = CARTESIAN_POINT ( 'NONE',  ( 0.0000000000000000000, 0.0000000000000000000, 0.0000000000000000000 ) ) ;
#11312 = DIRECTION ( 'NONE',  ( -1.000000000000000000, -0.0000000000000000000, -0.0000000000000000000 ) ) ;
#11313 = CARTESIAN_POINT ( 'NONE',  ( 5.000000000000000000, 27.12500000000000355, -64.49999999999998579 ) ) ;
#11314 = CYLINDRICAL_SURFACE ( 'NONE', #8761, 1.000000000000014655 ) ;
#11315 = CARTESIAN_POINT ( 'NONE',  ( 2.000000000000000000, 73.50000000000000000, -6.949999999999839417 ) ) ;
#11316 = VERTEX_POINT ( 'NONE', #20423 ) ;
#11317 = CYLINDRICAL_SURFACE ( 'NONE', #11841, 1.000000000000000888 ) ;
#11319 = CARTESIAN_POINT ( 'NONE',  ( 0.0000000000000000000, 56.87499999999999289, -28.49999999999990408 ) ) ;
#11318 = AXIS2_PLACEMENT_3D ( 'NONE', #2468, #9847, #19235 ) ;
#11320 = ADVANCED_FACE ( 'NONE', ( #18773 ), #2687, .T. ) ;
#11321 = ORIENTED_EDGE ( 'NONE', *, *, #1911, .T. ) ;
#11322 = CYLINDRICAL_SURFACE ( 'NONE', #17117, 1.000000000000014655 ) ;
#11323 = CARTESIAN_POINT ( 'NONE',  ( 5.000000000000000000, 36.12500000000000711, -63.49999999999994316 ) ) ;
#11324 = DIRECTION ( 'NONE',  ( 1.000000000000000000, 0.0000000000000000000, 0.0000000000000000000 ) ) ;
#11325 = EDGE_LOOP ( 'NONE', ( #5075, #20238, #4343, #22424 ) ) ;
#11326 = EDGE_CURVE ( 'NONE', #12654, #6981, #18933, .T. ) ;
#11327 = ORIENTED_EDGE ( 'NONE', *, *, #11410, .T. ) ;
#11328 = DIRECTION ( 'NONE',  ( 1.000000000000000000, 0.0000000000000000000, 0.0000000000000000000 ) ) ;
#11329 = CARTESIAN_POINT ( 'NONE',  ( 0.0000000000000000000, 38.87500000000000000, -28.49999999999996803 ) ) ;
#11330 = ORIENTED_EDGE ( 'NONE', *, *, #1177, .F. ) ;
#11331 = ORIENTED_EDGE ( 'NONE', *, *, #12425, .F. ) ;
#11332 = DIRECTION ( 'NONE',  ( -1.000000000000000000, -0.0000000000000000000, -0.0000000000000000000 ) ) ;
#11333 = CARTESIAN_POINT ( 'NONE',  ( 2.000000000000000000, 64.50000000000000000, -73.49999999999987210 ) ) ;
#11334 = VERTEX_POINT ( 'NONE', #11499 ) ;
#11335 = VERTEX_POINT ( 'NONE', #15375 ) ;
#11336 = AXIS2_PLACEMENT_3D ( 'NONE', #1163, #22645, #6554 ) ;
#11337 = AXIS2_PLACEMENT_3D ( 'NONE', #19770, #18007, #21526 ) ;
#11338 = CYLINDRICAL_SURFACE ( 'NONE', #12216, 1.000000000000002665 ) ;
#11339 = ORIENTED_EDGE ( 'NONE', *, *, #11737, .T. ) ;
#11340 = CARTESIAN_POINT ( 'NONE',  ( 0.0000000000000000000, 81.12500000000000000, -36.49999999999980815 ) ) ;
#11341 = AXIS2_PLACEMENT_3D ( 'NONE', #22504, #19316, #6406 ) ;
#11342 = CYLINDRICAL_SURFACE ( 'NONE', #6257, 3.550000000000004707 ) ;
#11343 = CARTESIAN_POINT ( 'NONE',  ( 2.000000000000000000, 46.50000000000000000, -28.49999999999993605 ) ) ;
#11344 = FACE_OUTER_BOUND ( 'NONE', #3082, .T. ) ;
#11345 = LINE ( 'NONE', #20392, #10534 ) ;
#11346 = ADVANCED_FACE ( 'NONE', ( #928 ), #13500, .T. ) ;
#11347 = CARTESIAN_POINT ( 'NONE',  ( 5.000000000000000000, 45.12500000000000000, -56.49999999999993605 ) ) ;
#11348 = CARTESIAN_POINT ( 'NONE',  ( 5.000000000000000000, 38.87500000000000000, -91.49999999999995737 ) ) ;
#11349 = VECTOR ( 'NONE', #20976, 1000.000000000000000 ) ;
#11350 = ORIENTED_EDGE ( 'NONE', *, *, #7103, .F. ) ;
#11351 = ORIENTED_EDGE ( 'NONE', *, *, #5295, .F. ) ;
#11352 = DIRECTION ( 'NONE',  ( -1.000000000000000000, -0.0000000000000000000, -0.0000000000000000000 ) ) ;
#11353 = AXIS2_PLACEMENT_3D ( 'NONE', #4513, #20606, #15211 ) ;
#11354 = CARTESIAN_POINT ( 'NONE',  ( 5.000000000000000000, 72.12500000000000000, -55.49999999999984368 ) ) ;
#11355 = AXIS2_PLACEMENT_3D ( 'NONE', #15377, #15824, #13851 ) ;
#11356 = ADVANCED_FACE ( 'NONE', ( #13387 ), #2923, .T. ) ;
#11357 = LINE ( 'NONE', #14777, #13372 ) ;
#11358 = DIRECTION ( 'NONE',  ( -1.000000000000000000, -0.0000000000000000000, -0.0000000000000000000 ) ) ;
#11359 = ORIENTED_EDGE ( 'NONE', *, *, #16887, .T. ) ;
#11360 = ORIENTED_EDGE ( 'NONE', *, *, #11253, .T. ) ;
#11361 = CARTESIAN_POINT ( 'NONE',  ( 5.000000000000000000, 56.87499999999999289, -11.49999999999990941 ) ) ;
#11362 = CARTESIAN_POINT ( 'NONE',  ( 0.0000000000000000000, 92.87500000000000000, -109.4999999999997584 ) ) ;
#11363 = CIRCLE ( 'NONE', #6853, 1.000000000000014655 ) ;
#11364 = CARTESIAN_POINT ( 'NONE',  ( 5.000000000000000000, 47.87500000000000000, -46.49999999999993605 ) ) ;
#11365 = ORIENTED_EDGE ( 'NONE', *, *, #9394, .T. ) ;
#11366 = AXIS2_PLACEMENT_3D ( 'NONE', #8867, #18020, #5228 ) ;
#11367 = ORIENTED_EDGE ( 'NONE', *, *, #1268, .T. ) ;
#11368 = DIRECTION ( 'NONE',  ( -1.000000000000000000, -0.0000000000000000000, -0.0000000000000000000 ) ) ;
#11369 = LINE ( 'NONE', #13034, #5590 ) ;
#11370 = CYLINDRICAL_SURFACE ( 'NONE', #9246, 1.000000000000014655 ) ;
#11371 = ADVANCED_FACE ( 'NONE', ( #19008, #813, #17244 ), #18546, .F. ) ;
#11372 = ORIENTED_EDGE ( 'NONE', *, *, #8532, .F. ) ;
#11373 = CARTESIAN_POINT ( 'NONE',  ( 5.000000000000000000, 45.12500000000000000, -73.49999999999992895 ) ) ;
#11375 = AXIS2_PLACEMENT_3D ( 'NONE', #20784, #13514, #6575 ) ;
#11374 = DIRECTION ( 'NONE',  ( 0.0000000000000000000, 0.0000000000000000000, -1.000000000000000000 ) ) ;
#11376 = DIRECTION ( 'NONE',  ( 0.0000000000000000000, 0.0000000000000000000, 1.000000000000000000 ) ) ;
#11377 = FACE_OUTER_BOUND ( 'NONE', #7599, .T. ) ;
#11378 = ORIENTED_EDGE ( 'NONE', *, *, #1684, .T. ) ;
#11379 = EDGE_CURVE ( 'NONE', #2811, #21104, #4449, .T. ) ;
#11380 = CYLINDRICAL_SURFACE ( 'NONE', #21810, 3.550000000000011369 ) ;
#11381 = ADVANCED_FACE ( 'NONE', ( #11606 ), #8317, .F. ) ;
#11382 = ORIENTED_EDGE ( 'NONE', *, *, #2704, .T. ) ;
#11383 = EDGE_LOOP ( 'NONE', ( #10461, #8066, #13684, #15838 ) ) ;
#11384 = CIRCLE ( 'NONE', #15512, 1.000000000000014655 ) ;
#11385 = CIRCLE ( 'NONE', #9114, 1.000000000000014655 ) ;
#11386 = DIRECTION ( 'NONE',  ( -1.000000000000000000, -0.0000000000000000000, -0.0000000000000000000 ) ) ;
#11387 = AXIS2_PLACEMENT_3D ( 'NONE', #11891, #3201, #2974 ) ;
#11388 = CYLINDRICAL_SURFACE ( 'NONE', #20731, 1.000000000000002665 ) ;
#11389 = AXIS2_PLACEMENT_3D ( 'NONE', #20512, #2547, #9711 ) ;
#11390 = AXIS2_PLACEMENT_3D ( 'NONE', #456, #7610, #19941 ) ;
#11391 = CARTESIAN_POINT ( 'NONE',  ( 5.000000000000000000, 56.87499999999999289, -46.49999999999990052 ) ) ;
#11392 = ORIENTED_EDGE ( 'NONE', *, *, #319, .F. ) ;
#11393 = CARTESIAN_POINT ( 'NONE',  ( 2.000000000000000000, 55.49999999999999289, -86.04999999999989768 ) ) ;
#11394 = ORIENTED_EDGE ( 'NONE', *, *, #5843, .F. ) ;
#11395 = ORIENTED_EDGE ( 'NONE', *, *, #20209, .F. ) ;
#11396 = EDGE_LOOP ( 'NONE', ( #21549, #6083, #15867, #22425 ) ) ;
#11397 = DIRECTION ( 'NONE',  ( 0.0000000000000000000, 0.0000000000000000000, 1.000000000000000000 ) ) ;
#11398 = CARTESIAN_POINT ( 'NONE',  ( 5.000000000000000000, 74.87500000000000000, -82.49999999999984368 ) ) ;
#11399 = AXIS2_PLACEMENT_3D ( 'NONE', #4374, #15408, #10573 ) ;
#11400 = DIRECTION ( 'NONE',  ( -1.000000000000000000, -0.0000000000000000000, -0.0000000000000000000 ) ) ;
#11401 = EDGE_CURVE ( 'NONE', #11615, #18383, #7968, .T. ) ;
#11402 = CARTESIAN_POINT ( 'NONE',  ( 0.0000000000000000000, 90.12500000000001421, -18.49999999999977973 ) ) ;
#11403 = CARTESIAN_POINT ( 'NONE',  ( 5.000000000000000000, 83.87499999999998579, -10.49999999999981171 ) ) ;
#11404 = DIRECTION ( 'NONE',  ( 0.0000000000000000000, 0.0000000000000000000, 1.000000000000000000 ) ) ;
#11405 = CIRCLE ( 'NONE', #21917, 1.000000000000014655 ) ;
#11406 = CARTESIAN_POINT ( 'NONE',  ( 0.0000000000000000000, 90.12500000000001421, -19.49999999999977973 ) ) ;
#11407 = CIRCLE ( 'NONE', #1294, 1.000000000000000888 ) ;
#11408 = DIRECTION ( 'NONE',  ( 0.0000000000000000000, 0.0000000000000000000, 1.000000000000000000 ) ) ;
#11409 = ORIENTED_EDGE ( 'NONE', *, *, #15192, .F. ) ;
#11410 = EDGE_CURVE ( 'NONE', #13250, #19645, #8802, .T. ) ;
#11411 = ORIENTED_EDGE ( 'NONE', *, *, #17752, .T. ) ;
#11412 = ADVANCED_FACE ( 'NONE', ( #1610 ), #22990, .T. ) ;
#11413 = CYLINDRICAL_SURFACE ( 'NONE', #6671, 3.550000000000011369 ) ;
#11414 = FACE_OUTER_BOUND ( 'NONE', #19699, .T. ) ;
#11415 = CIRCLE ( 'NONE', #20427, 1.000000000000000888 ) ;
#11416 = ORIENTED_EDGE ( 'NONE', *, *, #11988, .F. ) ;
#11417 = CARTESIAN_POINT ( 'NONE',  ( 5.000000000000000000, 92.87500000000000000, -56.49999999999977973 ) ) ;
#11418 = ORIENTED_EDGE ( 'NONE', *, *, #13638, .T. ) ;
#11419 = AXIS2_PLACEMENT_3D ( 'NONE', #14439, #12674, #5744 ) ;
#11420 = AXIS2_PLACEMENT_3D ( 'NONE', #17309, #1231, #15560 ) ;
#11421 = EDGE_CURVE ( 'NONE', #8276, #4967, #2425, .T. ) ;
#11422 = CARTESIAN_POINT ( 'NONE',  ( 0.0000000000000000000, 45.12500000000000000, -91.49999999999991473 ) ) ;
#11423 = ORIENTED_EDGE ( 'NONE', *, *, #165, .F. ) ;
#11424 = EDGE_LOOP ( 'NONE', ( #16218, #18211 ) ) ;
#11425 = FACE_BOUND ( 'NONE', #6321, .T. ) ;
#11426 = CYLINDRICAL_SURFACE ( 'NONE', #9181, 1.000000000000014655 ) ;
#11427 = DIRECTION ( 'NONE',  ( -1.000000000000000000, -0.0000000000000000000, -0.0000000000000000000 ) ) ;
#11428 = EDGE_CURVE ( 'NONE', #9265, #13630, #9544, .T. ) ;
#11429 = VECTOR ( 'NONE', #5084, 1000.000000000000000 ) ;
#11430 = FACE_OUTER_BOUND ( 'NONE', #12808, .T. ) ;
#11431 = DIRECTION ( 'NONE',  ( 0.0000000000000000000, 0.0000000000000000000, -1.000000000000000000 ) ) ;
#11432 = VERTEX_POINT ( 'NONE', #10432 ) ;
#11433 = AXIS2_PLACEMENT_3D ( 'NONE', #14196, #17493, #5264 ) ;
#11434 = CARTESIAN_POINT ( 'NONE',  ( 5.000000000000000000, 27.12500000000000355, -45.50000000000000000 ) ) ;
#11435 = DIRECTION ( 'NONE',  ( 1.000000000000000000, 0.0000000000000000000, 0.0000000000000000000 ) ) ;
#11436 = VERTEX_POINT ( 'NONE', #1396 ) ;
#11437 = DIRECTION ( 'NONE',  ( 1.000000000000000000, -0.0000000000000000000, -0.0000000000000000000 ) ) ;
#11438 = AXIS2_PLACEMENT_3D ( 'NONE', #14651, #21686, #9121 ) ;
#11439 = ADVANCED_FACE ( 'NONE', ( #5031 ), #12405, .T. ) ;
#11440 = DIRECTION ( 'NONE',  ( 1.000000000000000000, 0.0000000000000000000, 0.0000000000000000000 ) ) ;
#11441 = CARTESIAN_POINT ( 'NONE',  ( 5.000000000000000000, 72.12500000000000000, -100.4999999999998437 ) ) ;
#11442 = VECTOR ( 'NONE', #13662, 1000.000000000000000 ) ;
#11443 = EDGE_CURVE ( 'NONE', #9036, #8211, #557, .T. ) ;
#11444 = ORIENTED_EDGE ( 'NONE', *, *, #1133, .T. ) ;
#11445 = CIRCLE ( 'NONE', #2875, 1.000000000000002665 ) ;
#11446 = VECTOR ( 'NONE', #7149, 1000.000000000000000 ) ;
#11447 = ORIENTED_EDGE ( 'NONE', *, *, #12258, .F. ) ;
#11448 = DIRECTION ( 'NONE',  ( 1.000000000000000000, 0.0000000000000000000, 0.0000000000000000000 ) ) ;
#11449 = CARTESIAN_POINT ( 'NONE',  ( 2.000000000000000000, 64.50000000000000000, -19.49999999999987566 ) ) ;
#11450 = ADVANCED_FACE ( 'NONE', ( #19349 ), #17583, .F. ) ;
#11451 = ORIENTED_EDGE ( 'NONE', *, *, #9043, .T. ) ;
#11452 = CIRCLE ( 'NONE', #20463, 1.000000000000000888 ) ;
#11453 = EDGE_LOOP ( 'NONE', ( #18428, #13060, #13279, #15132 ) ) ;
#11454 = DIRECTION ( 'NONE',  ( 1.000000000000000000, 0.0000000000000000000, 0.0000000000000000000 ) ) ;
#11455 = CARTESIAN_POINT ( 'NONE',  ( 5.000000000000000000, 92.87500000000000000, -28.49999999999977973 ) ) ;
#11456 = AXIS2_PLACEMENT_3D ( 'NONE', #22289, #2563, #11825 ) ;
#11457 = ORIENTED_EDGE ( 'NONE', *, *, #4754, .F. ) ;
#11458 = VERTEX_POINT ( 'NONE', #3377 ) ;
#11459 = DIRECTION ( 'NONE',  ( 1.000000000000000000, -0.0000000000000000000, -0.0000000000000000000 ) ) ;
#11460 = ORIENTED_EDGE ( 'NONE', *, *, #14173, .F. ) ;
#11461 = DIRECTION ( 'NONE',  ( 0.0000000000000000000, 0.0000000000000000000, 1.000000000000000000 ) ) ;
#11462 = DIRECTION ( 'NONE',  ( 0.0000000000000000000, 0.0000000000000000000, 1.000000000000000000 ) ) ;
#11463 = AXIS2_PLACEMENT_3D ( 'NONE', #9009, #7131, #16175 ) ;
#11464 = CARTESIAN_POINT ( 'NONE',  ( 5.000000000000000000, 72.12500000000000000, -101.4999999999998579 ) ) ;
#11465 = DIRECTION ( 'NONE',  ( 1.000000000000000000, -0.0000000000000000000, -0.0000000000000000000 ) ) ;
#11466 = DIRECTION ( 'NONE',  ( 0.0000000000000000000, 0.0000000000000000000, 1.000000000000000000 ) ) ;
#11467 = ADVANCED_FACE ( 'NONE', ( #10318, #17476, #21344 ), #8658, .F. ) ;
#11468 = DIRECTION ( 'NONE',  ( 1.000000000000000000, 0.0000000000000000000, 0.0000000000000000000 ) ) ;
#11469 = AXIS2_PLACEMENT_3D ( 'NONE', #7538, #14475, #21859 ) ;
#11470 = CARTESIAN_POINT ( 'NONE',  ( 0.0000000000000000000, 83.87499999999998579, -56.49999999999981526 ) ) ;
#11471 = DIRECTION ( 'NONE',  ( 0.0000000000000000000, 0.0000000000000000000, -1.000000000000000000 ) ) ;
#11472 = ORIENTED_EDGE ( 'NONE', *, *, #18001, .T. ) ;
#11473 = ORIENTED_EDGE ( 'NONE', *, *, #13437, .F. ) ;
#11474 = CIRCLE ( 'NONE', #20056, 1.000000000000014655 ) ;
#11475 = DIRECTION ( 'NONE',  ( 0.0000000000000000000, 0.0000000000000000000, -1.000000000000000000 ) ) ;
#11476 = VECTOR ( 'NONE', #10508, 1000.000000000000000 ) ;
#11477 = CARTESIAN_POINT ( 'NONE',  ( 5.000000000000000000, 72.12500000000000000, -45.49999999999983658 ) ) ;
#11478 = ORIENTED_EDGE ( 'NONE', *, *, #8964, .F. ) ;
#11479 = AXIS2_PLACEMENT_3D ( 'NONE', #1523, #23010, #7147 ) ;
#11480 = CARTESIAN_POINT ( 'NONE',  ( 5.000000000000000000, 83.87499999999998579, -56.49999999999981526 ) ) ;
#11481 = CARTESIAN_POINT ( 'NONE',  ( 2.000000000000000000, 82.49999999999998579, -87.94999999999978968 ) ) ;
#11482 = EDGE_CURVE ( 'NONE', #1540, #8484, #1504, .T. ) ;
#11483 = VECTOR ( 'NONE', #13131, 1000.000000000000000 ) ;
#11484 = EDGE_LOOP ( 'NONE', ( #10198, #6529 ) ) ;
#11485 = VERTEX_POINT ( 'NONE', #1282 ) ;
#11486 = FACE_BOUND ( 'NONE', #8086, .T. ) ;
#11487 = DIRECTION ( 'NONE',  ( 0.0000000000000000000, 0.0000000000000000000, 1.000000000000000000 ) ) ;
#11488 = DIRECTION ( 'NONE',  ( 0.0000000000000000000, 0.0000000000000000000, 1.000000000000000000 ) ) ;
#11489 = ORIENTED_EDGE ( 'NONE', *, *, #13296, .T. ) ;
#11490 = CARTESIAN_POINT ( 'NONE',  ( 0.0000000000000000000, 28.50000000000000000, -32.05000000000000426 ) ) ;
#11491 = VERTEX_POINT ( 'NONE', #8891 ) ;
#11492 = DIRECTION ( 'NONE',  ( 1.000000000000000000, -0.0000000000000000000, -0.0000000000000000000 ) ) ;
#11493 = DIRECTION ( 'NONE',  ( 1.000000000000000000, 0.0000000000000000000, 0.0000000000000000000 ) ) ;
#11494 = EDGE_CURVE ( 'NONE', #14431, #18184, #17420, .T. ) ;
#11495 = EDGE_CURVE ( 'NONE', #20398, #751, #20432, .T. ) ;
#11496 = EDGE_CURVE ( 'NONE', #19639, #12057, #4911, .T. ) ;
#11497 = ORIENTED_EDGE ( 'NONE', *, *, #2267, .F. ) ;
#11498 = DIRECTION ( 'NONE',  ( 1.000000000000000000, 0.0000000000000000000, 0.0000000000000000000 ) ) ;
#11499 = CARTESIAN_POINT ( 'NONE',  ( 2.000000000000000000, 46.50000000000000000, -104.0499999999999261 ) ) ;
#11500 = DIRECTION ( 'NONE',  ( 1.000000000000000000, 0.0000000000000000000, 0.0000000000000000000 ) ) ;
#11501 = PLANE ( 'NONE',  #15852 ) ;
#11502 = VERTEX_POINT ( 'NONE', #8773 ) ;
#11503 = PLANE ( 'NONE',  #9819 ) ;
#11504 = ORIENTED_EDGE ( 'NONE', *, *, #7870, .T. ) ;
#11505 = ORIENTED_EDGE ( 'NONE', *, *, #18165, .F. ) ;
#11506 = LINE ( 'NONE', #20089, #20204 ) ;
#11507 = AXIS2_PLACEMENT_3D ( 'NONE', #13951, #3266, #6782 ) ;
#11508 = CARTESIAN_POINT ( 'NONE',  ( 0.0000000000000000000, 56.87499999999999289, -101.4999999999999147 ) ) ;
#11509 = CARTESIAN_POINT ( 'NONE',  ( 2.000000000000000000, 91.50000000000000000, -15.94999999999978080 ) ) ;
#11510 = ORIENTED_EDGE ( 'NONE', *, *, #22497, .T. ) ;
#11511 = DIRECTION ( 'NONE',  ( -1.000000000000000000, -0.0000000000000000000, -0.0000000000000000000 ) ) ;
#11512 = VERTEX_POINT ( 'NONE', #13849 ) ;
#11513 = EDGE_LOOP ( 'NONE', ( #21751, #7574 ) ) ;
#11514 = ORIENTED_EDGE ( 'NONE', *, *, #15074, .F. ) ;
#11515 = DIRECTION ( 'NONE',  ( -1.000000000000000000, -0.0000000000000000000, -0.0000000000000000000 ) ) ;
#11516 = DIRECTION ( 'NONE',  ( 0.0000000000000000000, 0.0000000000000000000, 1.000000000000000000 ) ) ;
#11517 = FACE_OUTER_BOUND ( 'NONE', #3730, .T. ) ;
#11518 = AXIS2_PLACEMENT_3D ( 'NONE', #6954, #10488, #2652 ) ;
#11519 = FACE_OUTER_BOUND ( 'NONE', #20875, .T. ) ;
#11520 = CARTESIAN_POINT ( 'NONE',  ( 5.000000000000000000, 47.87500000000000000, -28.49999999999993605 ) ) ;
#11521 = CARTESIAN_POINT ( 'NONE',  ( 2.000000000000000000, 37.50000000000000000, -104.0499999999999829 ) ) ;
#11522 = DIRECTION ( 'NONE',  ( 0.0000000000000000000, 0.0000000000000000000, 1.000000000000000000 ) ) ;
#11523 = PLANE ( 'NONE',  #18984 ) ;
#11524 = ORIENTED_EDGE ( 'NONE', *, *, #6789, .T. ) ;
#11525 = VERTEX_POINT ( 'NONE', #12069 ) ;
#11526 = CARTESIAN_POINT ( 'NONE',  ( 5.000000000000000000, 36.12500000000000711, -55.49999999999996447 ) ) ;
#11527 = CIRCLE ( 'NONE', #14536, 1.000000000000014655 ) ;
#11528 = AXIS2_PLACEMENT_3D ( 'NONE', #4274, #18717, #18376 ) ;
#11529 = DIRECTION ( 'NONE',  ( 0.0000000000000000000, 0.0000000000000000000, 1.000000000000000000 ) ) ;
#11530 = ORIENTED_EDGE ( 'NONE', *, *, #16864, .F. ) ;
#11531 = DIRECTION ( 'NONE',  ( 0.0000000000000000000, 0.0000000000000000000, 1.000000000000000000 ) ) ;
#11532 = EDGE_CURVE ( 'NONE', #10440, #23035, #13308, .T. ) ;
#11533 = ORIENTED_EDGE ( 'NONE', *, *, #19048, .F. ) ;
#11534 = CARTESIAN_POINT ( 'NONE',  ( 5.000000000000000000, 27.12500000000000355, -64.49999999999998579 ) ) ;
#11535 = ORIENTED_EDGE ( 'NONE', *, *, #10000, .F. ) ;
#11536 = ORIENTED_EDGE ( 'NONE', *, *, #305, .F. ) ;
#11537 = CARTESIAN_POINT ( 'NONE',  ( 5.000000000000000000, 54.12500000000000000, -28.49999999999990408 ) ) ;
#11538 = CARTESIAN_POINT ( 'NONE',  ( 0.0000000000000000000, 64.50000000000000000, -77.04999999999986926 ) ) ;
#11539 = EDGE_CURVE ( 'NONE', #6369, #21663, #4798, .T. ) ;
#11540 = DIRECTION ( 'NONE',  ( -1.000000000000000000, 0.0000000000000000000, 0.0000000000000000000 ) ) ;
#11541 = AXIS2_PLACEMENT_3D ( 'NONE', #13884, #21153, #5067 ) ;
#11542 = CARTESIAN_POINT ( 'NONE',  ( 5.000000000000000000, 38.87500000000000000, -109.4999999999999574 ) ) ;
#11543 = CARTESIAN_POINT ( 'NONE',  ( 2.000000000000000000, 37.50000000000000000, -50.04999999999996163 ) ) ;
#11544 = AXIS2_PLACEMENT_3D ( 'NONE', #4756, #10267, #10034 ) ;
#11545 = ORIENTED_EDGE ( 'NONE', *, *, #7762, .T. ) ;
#11546 = CARTESIAN_POINT ( 'NONE',  ( 5.000000000000000000, 29.87500000000000355, -73.50000000000000000 ) ) ;
#11547 = PLANE ( 'NONE',  #8160 ) ;
#11548 = ORIENTED_EDGE ( 'NONE', *, *, #14645, .T. ) ;
#11549 = CARTESIAN_POINT ( 'NONE',  ( 5.000000000000000000, 63.12500000000000000, -92.49999999999987210 ) ) ;
#11550 = DIRECTION ( 'NONE',  ( 1.000000000000000000, 0.0000000000000000000, 0.0000000000000000000 ) ) ;
#11551 = EDGE_CURVE ( 'NONE', #15000, #11024, #8547, .T. ) ;
#11552 = ADVANCED_FACE ( 'NONE', ( #6785 ), #13953, .T. ) ;
#11553 = AXIS2_PLACEMENT_3D ( 'NONE', #12702, #21853, #21497 ) ;
#11554 = EDGE_CURVE ( 'NONE', #18701, #12847, #9196, .T. ) ;
#11555 = AXIS2_PLACEMENT_3D ( 'NONE', #4731, #11886, #4846 ) ;
#11556 = ORIENTED_EDGE ( 'NONE', *, *, #2317, .F. ) ;
#11557 = DIRECTION ( 'NONE',  ( 0.0000000000000000000, 0.0000000000000000000, -1.000000000000000000 ) ) ;
#11558 = DIRECTION ( 'NONE',  ( -1.000000000000000000, -0.0000000000000000000, -0.0000000000000000000 ) ) ;
#11559 = VECTOR ( 'NONE', #21749, 1000.000000000000000 ) ;
#11560 = VERTEX_POINT ( 'NONE', #441 ) ;
#11561 = ORIENTED_EDGE ( 'NONE', *, *, #2879, .F. ) ;
#11562 = DIRECTION ( 'NONE',  ( 1.000000000000000000, 0.0000000000000000000, 0.0000000000000000000 ) ) ;
#11563 = EDGE_CURVE ( 'NONE', #14877, #19876, #13709, .T. ) ;
#11564 = DIRECTION ( 'NONE',  ( 0.0000000000000000000, 0.0000000000000000000, -1.000000000000000000 ) ) ;
#11565 = ADVANCED_FACE ( 'NONE', ( #209 ), #14530, .F. ) ;
#11566 = ORIENTED_EDGE ( 'NONE', *, *, #13380, .T. ) ;
#11567 = VERTEX_POINT ( 'NONE', #18167 ) ;
#11568 = CYLINDRICAL_SURFACE ( 'NONE', #13366, 3.549999999999997602 ) ;
#11569 = ORIENTED_EDGE ( 'NONE', *, *, #17084, .F. ) ;
#11570 = DIRECTION ( 'NONE',  ( -1.000000000000000000, -0.0000000000000000000, -0.0000000000000000000 ) ) ;
#11571 = AXIS2_PLACEMENT_3D ( 'NONE', #20073, #9147, #12787 ) ;
#11572 = CIRCLE ( 'NONE', #4848, 1.000000000000014655 ) ;
#11573 = CYLINDRICAL_SURFACE ( 'NONE', #20557, 1.000000000000014655 ) ;
#11574 = CARTESIAN_POINT ( 'NONE',  ( 2.000000000000000000, 55.49999999999999289, -55.49999999999990052 ) ) ;
#11575 = CARTESIAN_POINT ( 'NONE',  ( 0.0000000000000000000, 46.50000000000000000, -55.49999999999993605 ) ) ;
#11576 = AXIS2_PLACEMENT_3D ( 'NONE', #16997, #16777, #16886 ) ;
#11577 = LINE ( 'NONE', #784, #3133 ) ;
#11578 = ADVANCED_FACE ( 'NONE', ( #21922 ), #5713, .F. ) ;
#11579 = DIRECTION ( 'NONE',  ( 0.0000000000000000000, 0.0000000000000000000, -1.000000000000000000 ) ) ;
#11580 = DIRECTION ( 'NONE',  ( 0.0000000000000000000, 0.0000000000000000000, 1.000000000000000000 ) ) ;
#11581 = EDGE_CURVE ( 'NONE', #4880, #2383, #14764, .T. ) ;
#11582 = EDGE_LOOP ( 'NONE', ( #18263, #8762, #2742, #7104 ) ) ;
#11583 = EDGE_LOOP ( 'NONE', ( #6928, #9376, #19217, #18295 ) ) ;
#11584 = FACE_OUTER_BOUND ( 'NONE', #12626, .T. ) ;
#11585 = DIRECTION ( 'NONE',  ( 1.000000000000000000, 0.0000000000000000000, 0.0000000000000000000 ) ) ;
#11586 = ORIENTED_EDGE ( 'NONE', *, *, #20420, .T. ) ;
#11587 = CARTESIAN_POINT ( 'NONE',  ( 0.0000000000000000000, 65.87500000000000000, -82.49999999999987210 ) ) ;
#11588 = AXIS2_PLACEMENT_3D ( 'NONE', #11259, #22413, #16665 ) ;
#11589 = CARTESIAN_POINT ( 'NONE',  ( 5.000000000000000000, 47.87500000000000000, -91.49999999999991473 ) ) ;
#11590 = AXIS2_PLACEMENT_3D ( 'NONE', #9041, #14574, #16565 ) ;
#11591 = AXIS2_PLACEMENT_3D ( 'NONE', #22842, #6976, #10505 ) ;
#11592 = ORIENTED_EDGE ( 'NONE', *, *, #15619, .F. ) ;
#11593 = ORIENTED_EDGE ( 'NONE', *, *, #4868, .F. ) ;
#11594 = CARTESIAN_POINT ( 'NONE',  ( 5.000000000000000000, 38.87500000000000000, -9.499999999999966249 ) ) ;
#11595 = CARTESIAN_POINT ( 'NONE',  ( 2.000000000000000000, 55.49999999999999289, -82.49999999999988631 ) ) ;
#11596 = CYLINDRICAL_SURFACE ( 'NONE', #734, 3.549999999999997602 ) ;
#11597 = EDGE_CURVE ( 'NONE', #12492, #8298, #21553, .T. ) ;
#11598 = EDGE_LOOP ( 'NONE', ( #8998, #15809, #1118, #7708 ) ) ;
#11599 = VECTOR ( 'NONE', #10726, 1000.000000000000000 ) ;
#11600 = FACE_OUTER_BOUND ( 'NONE', #20384, .T. ) ;
#11601 = EDGE_LOOP ( 'NONE', ( #10908, #13671 ) ) ;
#11602 = DIRECTION ( 'NONE',  ( 0.0000000000000000000, 0.0000000000000000000, 1.000000000000000000 ) ) ;
#11603 = CARTESIAN_POINT ( 'NONE',  ( 5.000000000000000000, 38.87500000000000000, -110.4999999999999716 ) ) ;
#11604 = ORIENTED_EDGE ( 'NONE', *, *, #15530, .T. ) ;
#11605 = FACE_OUTER_BOUND ( 'NONE', #7804, .T. ) ;
#11606 = FACE_OUTER_BOUND ( 'NONE', #6021, .T. ) ;
#11607 = FACE_OUTER_BOUND ( 'NONE', #10655, .T. ) ;
#11608 = CARTESIAN_POINT ( 'NONE',  ( 5.000000000000000000, 92.87500000000000000, -64.49999999999977263 ) ) ;
#11609 = ORIENTED_EDGE ( 'NONE', *, *, #19142, .F. ) ;
#11610 = FACE_OUTER_BOUND ( 'NONE', #22159, .T. ) ;
#11611 = CIRCLE ( 'NONE', #1491, 1.000000000000014655 ) ;
#11612 = CARTESIAN_POINT ( 'NONE',  ( 2.000000000000000000, 46.50000000000000000, -82.49999999999991473 ) ) ;
#11613 = ADVANCED_FACE ( 'NONE', ( #14409 ), #1963, .T. ) ;
#11614 = ORIENTED_EDGE ( 'NONE', *, *, #5003, .T. ) ;
#11615 = VERTEX_POINT ( 'NONE', #16524 ) ;
#11616 = DIRECTION ( 'NONE',  ( 1.000000000000000000, 0.0000000000000000000, 0.0000000000000000000 ) ) ;
#11617 = FACE_OUTER_BOUND ( 'NONE', #19680, .T. ) ;
#11618 = ADVANCED_FACE ( 'NONE', ( #17933 ), #20161, .T. ) ;
#11619 = FACE_OUTER_BOUND ( 'NONE', #21662, .T. ) ;
#11620 = EDGE_CURVE ( 'NONE', #9731, #9396, #19312, .T. ) ;
#11621 = EDGE_LOOP ( 'NONE', ( #7520, #11280 ) ) ;
#11622 = DIRECTION ( 'NONE',  ( 1.000000000000000000, 0.0000000000000000000, 0.0000000000000000000 ) ) ;
#11623 = AXIS2_PLACEMENT_3D ( 'NONE', #14823, #12948, #1903 ) ;
#11624 = ORIENTED_EDGE ( 'NONE', *, *, #1101, .T. ) ;
#11625 = ORIENTED_EDGE ( 'NONE', *, *, #19935, .T. ) ;
#11626 = ORIENTED_EDGE ( 'NONE', *, *, #498, .T. ) ;
#11627 = CARTESIAN_POINT ( 'NONE',  ( 5.000000000000000000, 36.12500000000000711, -27.49999999999996092 ) ) ;
#11628 = CARTESIAN_POINT ( 'NONE',  ( 2.000000000000000000, 91.50000000000000000, -96.94999999999977547 ) ) ;
#11629 = DIRECTION ( 'NONE',  ( -1.000000000000000000, -0.0000000000000000000, -0.0000000000000000000 ) ) ;
#11630 = CARTESIAN_POINT ( 'NONE',  ( 0.0000000000000000000, 46.50000000000000000, -109.4999999999999147 ) ) ;
#11631 = CARTESIAN_POINT ( 'NONE',  ( 5.000000000000000000, 90.12500000000001421, -28.49999999999977973 ) ) ;
#11632 = PLANE ( 'NONE',  #9599 ) ;
#11633 = CARTESIAN_POINT ( 'NONE',  ( 5.000000000000000000, 83.87499999999998579, -92.49999999999980105 ) ) ;
#11634 = CARTESIAN_POINT ( 'NONE',  ( 5.000000000000000000, 92.87500000000000000, -74.49999999999978684 ) ) ;
#11635 = EDGE_CURVE ( 'NONE', #7322, #18871, #14288, .T. ) ;
#11636 = ORIENTED_EDGE ( 'NONE', *, *, #4062, .F. ) ;
#11637 = ADVANCED_FACE ( 'NONE', ( #12527 ), #19928, .T. ) ;
#11638 = VERTEX_POINT ( 'NONE', #11001 ) ;
#11639 = DIRECTION ( 'NONE',  ( 1.000000000000000000, 0.0000000000000000000, 0.0000000000000000000 ) ) ;
#11640 = CIRCLE ( 'NONE', #21769, 1.000000000000014655 ) ;
#11641 = FACE_OUTER_BOUND ( 'NONE', #21486, .T. ) ;
#11642 = ORIENTED_EDGE ( 'NONE', *, *, #7917, .T. ) ;
#11643 = DIRECTION ( 'NONE',  ( 0.0000000000000000000, 0.0000000000000000000, -1.000000000000000000 ) ) ;
#11644 = EDGE_LOOP ( 'NONE', ( #19505, #12865, #3494, #9926 ) ) ;
#11645 = DIRECTION ( 'NONE',  ( 1.000000000000000000, 0.0000000000000000000, 0.0000000000000000000 ) ) ;
#11646 = ORIENTED_EDGE ( 'NONE', *, *, #3803, .F. ) ;
#11647 = ORIENTED_EDGE ( 'NONE', *, *, #2683, .T. ) ;
#11648 = DIRECTION ( 'NONE',  ( 1.000000000000000000, -0.0000000000000000000, -0.0000000000000000000 ) ) ;
#11649 = DIRECTION ( 'NONE',  ( 0.0000000000000000000, 0.0000000000000000000, -1.000000000000000000 ) ) ;
#11650 = CARTESIAN_POINT ( 'NONE',  ( 0.0000000000000000000, 74.87500000000000000, -73.49999999999984368 ) ) ;
#11651 = VECTOR ( 'NONE', #21923, 1000.000000000000000 ) ;
#11652 = DIRECTION ( 'NONE',  ( 1.000000000000000000, 0.0000000000000000000, 0.0000000000000000000 ) ) ;
#11653 = CARTESIAN_POINT ( 'NONE',  ( 5.000000000000000000, 90.12500000000001421, -65.49999999999978684 ) ) ;
#11654 = ORIENTED_EDGE ( 'NONE', *, *, #5047, .F. ) ;
#11655 = EDGE_CURVE ( 'NONE', #19975, #20709, #4316, .T. ) ;
#11656 = DIRECTION ( 'NONE',  ( 1.000000000000000000, 0.0000000000000000000, 0.0000000000000000000 ) ) ;
#11657 = CARTESIAN_POINT ( 'NONE',  ( 2.000000000000000000, 28.50000000000000000, -32.05000000000000426 ) ) ;
#11658 = ORIENTED_EDGE ( 'NONE', *, *, #10187, .F. ) ;
#11659 = CYLINDRICAL_SURFACE ( 'NONE', #17807, 3.550000000000004707 ) ;
#11660 = AXIS2_PLACEMENT_3D ( 'NONE', #5086, #8710, #2863 ) ;
#11661 =( LENGTH_UNIT ( ) NAMED_UNIT ( * ) SI_UNIT ( .MILLI., .METRE. ) );
#11662 = EDGE_CURVE ( 'NONE', #10028, #21464, #3844, .T. ) ;
#11663 = CYLINDRICAL_SURFACE ( 'NONE', #11166, 1.000000000000014655 ) ;
#11664 = VECTOR ( 'NONE', #16139, 1000.000000000000000 ) ;
#11665 = ORIENTED_EDGE ( 'NONE', *, *, #10879, .T. ) ;
#11666 = CARTESIAN_POINT ( 'NONE',  ( 5.000000000000000000, 47.87500000000000000, -45.49999999999993605 ) ) ;
#11667 = FACE_OUTER_BOUND ( 'NONE', #21702, .T. ) ;
#11668 = ORIENTED_EDGE ( 'NONE', *, *, #9559, .F. ) ;
#11669 = ORIENTED_EDGE ( 'NONE', *, *, #6907, .T. ) ;
#11670 = DIRECTION ( 'NONE',  ( -1.000000000000000000, -0.0000000000000000000, -0.0000000000000000000 ) ) ;
#11671 = CARTESIAN_POINT ( 'NONE',  ( 5.000000000000000000, 47.87500000000000000, -110.4999999999999289 ) ) ;
#11672 = ORIENTED_EDGE ( 'NONE', *, *, #16229, .F. ) ;
#11673 = EDGE_LOOP ( 'NONE', ( #15055, #8039 ) ) ;
#11674 = AXIS2_PLACEMENT_3D ( 'NONE', #7629, #21960, #12358 ) ;
#11675 = CARTESIAN_POINT ( 'NONE',  ( 0.0000000000000000000, 46.50000000000000000, -32.04999999999994031 ) ) ;
#11676 = ORIENTED_EDGE ( 'NONE', *, *, #1535, .T. ) ;
#11677 = PLANE ( 'NONE',  #5897 ) ;
#11678 = EDGE_CURVE ( 'NONE', #7232, #22048, #21200, .T. ) ;
#11679 = CARTESIAN_POINT ( 'NONE',  ( 5.000000000000000000, 90.12500000000001421, -29.49999999999978328 ) ) ;
#11680 = DIRECTION ( 'NONE',  ( -1.000000000000000000, -0.0000000000000000000, -0.0000000000000000000 ) ) ;
#11681 = FACE_OUTER_BOUND ( 'NONE', #15952, .T. ) ;
#11682 = DIRECTION ( 'NONE',  ( -1.000000000000000000, -0.0000000000000000000, -0.0000000000000000000 ) ) ;
#11683 = CARTESIAN_POINT ( 'NONE',  ( 2.000000000000000000, 37.50000000000000000, -100.4999999999999574 ) ) ;
#11684 = CYLINDRICAL_SURFACE ( 'NONE', #1761, 1.000000000000014655 ) ;
#11685 = DIRECTION ( 'NONE',  ( 0.0000000000000000000, 0.0000000000000000000, -1.000000000000000000 ) ) ;
#11686 = EDGE_LOOP ( 'NONE', ( #15299, #799 ) ) ;
#11687 = ORIENTED_EDGE ( 'NONE', *, *, #8155, .T. ) ;
#11688 = ADVANCED_FACE ( 'NONE', ( #21802 ), #12885, .T. ) ;
#11689 = PLANE ( 'NONE',  #21353 ) ;
#11690 = DIRECTION ( 'NONE',  ( -1.000000000000000000, -0.0000000000000000000, -0.0000000000000000000 ) ) ;
#11691 = ORIENTED_EDGE ( 'NONE', *, *, #5856, .F. ) ;
#11692 = LINE ( 'NONE', #9609, #18246 ) ;
#11693 = FACE_OUTER_BOUND ( 'NONE', #12324, .T. ) ;
#11694 = CIRCLE ( 'NONE', #3456, 1.000000000000000888 ) ;
#11695 = AXIS2_PLACEMENT_3D ( 'NONE', #23219, #14287, #14408 ) ;
#11696 = AXIS2_PLACEMENT_3D ( 'NONE', #20843, #6857, #21192 ) ;
#11697 = VERTEX_POINT ( 'NONE', #2209 ) ;
#11698 = ORIENTED_EDGE ( 'NONE', *, *, #17580, .F. ) ;
#11699 = CARTESIAN_POINT ( 'NONE',  ( 2.000000000000000000, 91.50000000000000000, -69.94999999999977547 ) ) ;
#11700 = FACE_OUTER_BOUND ( 'NONE', #2253, .T. ) ;
#11701 = AXIS2_PLACEMENT_3D ( 'NONE', #1020, #8636, #3011 ) ;
#11702 = CYLINDRICAL_SURFACE ( 'NONE', #15341, 3.550000000000011369 ) ;
#11703 = EDGE_CURVE ( 'NONE', #11756, #13221, #17437, .T. ) ;
#11704 = ORIENTED_EDGE ( 'NONE', *, *, #21229, .F. ) ;
#11705 = ADVANCED_FACE ( 'NONE', ( #4304 ), #22502, .T. ) ;
#11706 = CARTESIAN_POINT ( 'NONE',  ( 0.0000000000000000000, 91.50000000000000000, -51.94999999999978257 ) ) ;
#11707 = ORIENTED_EDGE ( 'NONE', *, *, #19516, .T. ) ;
#11708 = LINE ( 'NONE', #20418, #16482 ) ;
#11709 = ADVANCED_FACE ( 'NONE', ( #11344 ), #6404, .T. ) ;
#11710 = FACE_OUTER_BOUND ( 'NONE', #6346, .T. ) ;
#11711 = EDGE_LOOP ( 'NONE', ( #20229, #11416, #2703, #11626 ) ) ;
#11712 = VECTOR ( 'NONE', #17908, 1000.000000000000000 ) ;
#11713 = CARTESIAN_POINT ( 'NONE',  ( 0.0000000000000000000, 29.87500000000000355, -109.4999999999999858 ) ) ;
#11714 = DIRECTION ( 'NONE',  ( 1.000000000000000000, 0.0000000000000000000, 0.0000000000000000000 ) ) ;
#11715 = DIRECTION ( 'NONE',  ( 1.000000000000000000, 0.0000000000000000000, 0.0000000000000000000 ) ) ;
#11716 = DIRECTION ( 'NONE',  ( 0.0000000000000000000, 0.0000000000000000000, 1.000000000000000000 ) ) ;
#11717 = VERTEX_POINT ( 'NONE', #6179 ) ;
#11718 = CARTESIAN_POINT ( 'NONE',  ( 0.0000000000000000000, 55.49999999999999289, -91.49999999999988631 ) ) ;
#11719 = LINE ( 'NONE', #18892, #4719 ) ;
#11720 = VECTOR ( 'NONE', #19618, 1000.000000000000000 ) ;
#11721 = AXIS2_PLACEMENT_3D ( 'NONE', #10909, #10793, #14558 ) ;
#11722 = ORIENTED_EDGE ( 'NONE', *, *, #22038, .T. ) ;
#11723 = VERTEX_POINT ( 'NONE', #2655 ) ;
#11724 = ADVANCED_FACE ( 'NONE', ( #18851 ), #4185, .T. ) ;
#11725 = AXIS2_PLACEMENT_3D ( 'NONE', #5512, #14318, #3762 ) ;
#11726 = DIRECTION ( 'NONE',  ( 1.000000000000000000, 0.0000000000000000000, 0.0000000000000000000 ) ) ;
#11727 = EDGE_CURVE ( 'NONE', #17236, #13476, #10327, .T. ) ;
#11728 = EDGE_CURVE ( 'NONE', #19585, #10028, #2828, .T. ) ;
#11729 = AXIS2_PLACEMENT_3D ( 'NONE', #19652, #1810, #9074 ) ;
#11730 = CARTESIAN_POINT ( 'NONE',  ( 5.000000000000000000, 65.87500000000000000, -64.49999999999985789 ) ) ;
#11731 = AXIS2_PLACEMENT_3D ( 'NONE', #20897, #13743, #3387 ) ;
#11732 = DIRECTION ( 'NONE',  ( -1.000000000000000000, 0.0000000000000000000, 0.0000000000000000000 ) ) ;
#11733 = AXIS2_PLACEMENT_3D ( 'NONE', #5577, #12745, #303 ) ;
#11734 = ORIENTED_EDGE ( 'NONE', *, *, #711, .F. ) ;
#11735 = CARTESIAN_POINT ( 'NONE',  ( 5.000000000000000000, 83.87499999999998579, -73.49999999999980105 ) ) ;
#11736 = EDGE_LOOP ( 'NONE', ( #8452, #7769, #7543, #4408 ) ) ;
#11737 = EDGE_CURVE ( 'NONE', #8029, #15962, #898, .T. ) ;
#11738 = EDGE_LOOP ( 'NONE', ( #8503, #22464, #21727, #11473 ) ) ;
#11739 = ORIENTED_EDGE ( 'NONE', *, *, #21142, .F. ) ;
#11740 = CARTESIAN_POINT ( 'NONE',  ( 0.0000000000000000000, 81.12500000000000000, -46.49999999999981526 ) ) ;
#11741 = PLANE ( 'NONE',  #16090 ) ;
#11742 = AXIS2_PLACEMENT_3D ( 'NONE', #18514, #4081, #7595 ) ;
#11743 = DIRECTION ( 'NONE',  ( 1.000000000000000000, 0.0000000000000000000, 0.0000000000000000000 ) ) ;
#11744 = CARTESIAN_POINT ( 'NONE',  ( 2.000000000000000000, 73.50000000000000000, -113.0499999999998408 ) ) ;
#11745 = DIRECTION ( 'NONE',  ( 0.0000000000000000000, -0.0000000000000000000, -1.000000000000000000 ) ) ;
#11746 = CARTESIAN_POINT ( 'NONE',  ( 5.000000000000000000, 29.87500000000000355, -72.49999999999998579 ) ) ;
#11747 = AXIS2_PLACEMENT_3D ( 'NONE', #11354, #7945, #8186 ) ;
#11748 = DIRECTION ( 'NONE',  ( 0.0000000000000000000, 0.0000000000000000000, 1.000000000000000000 ) ) ;
#11749 = CARTESIAN_POINT ( 'NONE',  ( 5.000000000000000000, 90.12500000000001421, -72.49999999999975842 ) ) ;
#11750 = AXIS2_PLACEMENT_3D ( 'NONE', #2898, #10052, #19094 ) ;
#11751 = EDGE_CURVE ( 'NONE', #14279, #20037, #12195, .T. ) ;
#11752 = ORIENTED_EDGE ( 'NONE', *, *, #18309, .T. ) ;
#11753 = ORIENTED_EDGE ( 'NONE', *, *, #20468, .T. ) ;
#11754 = DIRECTION ( 'NONE',  ( 1.000000000000000000, 0.0000000000000000000, 0.0000000000000000000 ) ) ;
#11755 = AXIS2_PLACEMENT_3D ( 'NONE', #13490, #13596, #20750 ) ;
#11756 = VERTEX_POINT ( 'NONE', #15339 ) ;
#11757 = CARTESIAN_POINT ( 'NONE',  ( 5.000000000000000000, 56.87499999999999289, -45.49999999999990052 ) ) ;
#11758 = VECTOR ( 'NONE', #17918, 1000.000000000000000 ) ;
#11759 = VERTEX_POINT ( 'NONE', #7828 ) ;
#11760 = AXIS2_PLACEMENT_3D ( 'NONE', #18371, #2740, #9438 ) ;
#11761 = AXIS2_PLACEMENT_3D ( 'NONE', #17171, #9777, #11531 ) ;
#11762 = CARTESIAN_POINT ( 'NONE',  ( 5.000000000000000000, 72.12500000000000000, -37.49999999999983658 ) ) ;
#11763 = ORIENTED_EDGE ( 'NONE', *, *, #14760, .F. ) ;
#11764 = AXIS2_PLACEMENT_3D ( 'NONE', #6383, #4507, #12021 ) ;
#11765 = EDGE_CURVE ( 'NONE', #16458, #20747, #18512, .T. ) ;
#11766 = VERTEX_POINT ( 'NONE', #18973 ) ;
#11767 = AXIS2_PLACEMENT_3D ( 'NONE', #19493, #19603, #15453 ) ;
#11768 = CARTESIAN_POINT ( 'NONE',  ( 0.0000000000000000000, 81.12500000000000000, -109.4999999999997868 ) ) ;
#11769 = CARTESIAN_POINT ( 'NONE',  ( 5.000000000000000000, 81.12500000000000000, -46.49999999999981526 ) ) ;
#11770 = CARTESIAN_POINT ( 'NONE',  ( 0.0000000000000000000, 90.12500000000001421, -108.4999999999997442 ) ) ;
#11771 = AXIS2_PLACEMENT_3D ( 'NONE', #18152, #12757, #18499 ) ;
#11772 = DIRECTION ( 'NONE',  ( 1.000000000000000000, 0.0000000000000000000, 0.0000000000000000000 ) ) ;
#11773 = DIRECTION ( 'NONE',  ( -1.000000000000000000, -0.0000000000000000000, -0.0000000000000000000 ) ) ;
#11774 = EDGE_LOOP ( 'NONE', ( #16509, #10698 ) ) ;
#11775 = AXIS2_PLACEMENT_3D ( 'NONE', #21739, #12814, #19977 ) ;
#11776 = ADVANCED_FACE ( 'NONE', ( #22387 ), #16757, .T. ) ;
#11777 = CARTESIAN_POINT ( 'NONE',  ( 2.000000000000000000, 82.49999999999998579, -51.94999999999981810 ) ) ;
#11778 = CARTESIAN_POINT ( 'NONE',  ( 0.0000000000000000000, 92.87500000000000000, -92.49999999999977263 ) ) ;
#11779 = EDGE_LOOP ( 'NONE', ( #14414, #3606, #515, #8887 ) ) ;
#11780 = CARTESIAN_POINT ( 'NONE',  ( 2.000000000000000000, 82.49999999999998579, -64.49999999999978684 ) ) ;
#11781 = AXIS2_PLACEMENT_3D ( 'NONE', #15961, #15734, #19583 ) ;
#11782 = CARTESIAN_POINT ( 'NONE',  ( 0.0000000000000000000, 38.87500000000000000, -47.49999999999996447 ) ) ;
#11783 = EDGE_CURVE ( 'NONE', #20810, #15087, #2075, .T. ) ;
#11784 = AXIS2_PLACEMENT_3D ( 'NONE', #17409, #17745, #8711 ) ;
#11785 = CIRCLE ( 'NONE', #20448, 1.000000000000014655 ) ;
#11786 = VERTEX_POINT ( 'NONE', #6293 ) ;
#11787 = CARTESIAN_POINT ( 'NONE',  ( 0.0000000000000000000, 72.12500000000000000, -100.4999999999998437 ) ) ;
#11788 = CARTESIAN_POINT ( 'NONE',  ( 5.000000000000000000, 74.87500000000000000, -72.49999999999982947 ) ) ;
#11789 = EDGE_CURVE ( 'NONE', #4424, #20065, #3197, .T. ) ;
#11790 = ORIENTED_EDGE ( 'NONE', *, *, #8848, .T. ) ;
#11791 = ORIENTED_EDGE ( 'NONE', *, *, #17670, .T. ) ;
#11792 = DIRECTION ( 'NONE',  ( 1.000000000000000000, 0.0000000000000000000, 0.0000000000000000000 ) ) ;
#11793 = VECTOR ( 'NONE', #19364, 1000.000000000000000 ) ;
#11794 = DIRECTION ( 'NONE',  ( -1.000000000000000000, -0.0000000000000000000, -0.0000000000000000000 ) ) ;
#11795 = VERTEX_POINT ( 'NONE', #22153 ) ;
#11796 = ORIENTED_EDGE ( 'NONE', *, *, #17169, .F. ) ;
#11797 = CIRCLE ( 'NONE', #7682, 1.000000000000014655 ) ;
#11798 = CARTESIAN_POINT ( 'NONE',  ( 5.000000000000000000, 54.12500000000000000, -29.49999999999990763 ) ) ;
#11799 = DIRECTION ( 'NONE',  ( 0.0000000000000000000, 0.0000000000000000000, -1.000000000000000000 ) ) ;
#11800 = ORIENTED_EDGE ( 'NONE', *, *, #13510, .F. ) ;
#11801 = AXIS2_PLACEMENT_3D ( 'NONE', #12187, #19463, #11956 ) ;
#11802 = CARTESIAN_POINT ( 'NONE',  ( 2.000000000000000000, 55.49999999999999289, -100.4999999999999005 ) ) ;
#11803 = AXIS2_PLACEMENT_3D ( 'NONE', #19396, #19280, #17404 ) ;
#11804 = DIRECTION ( 'NONE',  ( 1.000000000000000000, 0.0000000000000000000, 0.0000000000000000000 ) ) ;
#11805 = CARTESIAN_POINT ( 'NONE',  ( 2.000000000000000000, 37.50000000000000000, -68.04999999999996874 ) ) ;
#11806 = CYLINDRICAL_SURFACE ( 'NONE', #19925, 1.000000000000014655 ) ;
#11807 = FACE_OUTER_BOUND ( 'NONE', #18284, .T. ) ;
#11808 = LINE ( 'NONE', #4649, #21877 ) ;
#11809 = DIRECTION ( 'NONE',  ( 0.0000000000000000000, 0.0000000000000000000, -1.000000000000000000 ) ) ;
#11810 = LINE ( 'NONE', #7718, #6453 ) ;
#11811 = VECTOR ( 'NONE', #384, 1000.000000000000000 ) ;
#11812 = EDGE_LOOP ( 'NONE', ( #16901, #22545 ) ) ;
#11813 = ORIENTED_EDGE ( 'NONE', *, *, #2551, .T. ) ;
#11814 = CIRCLE ( 'NONE', #6514, 3.549999999999997602 ) ;
#11815 = DIRECTION ( 'NONE',  ( -1.000000000000000000, -0.0000000000000000000, -0.0000000000000000000 ) ) ;
#11816 = CARTESIAN_POINT ( 'NONE',  ( 2.000000000000000000, 37.50000000000000000, -55.49999999999996447 ) ) ;
#11817 = VERTEX_POINT ( 'NONE', #4527 ) ;
#11818 = AXIS2_PLACEMENT_3D ( 'NONE', #16492, #19655, #9077 ) ;
#11819 = CIRCLE ( 'NONE', #1702, 1.000000000000014655 ) ;
#11820 = DIRECTION ( 'NONE',  ( 1.000000000000000000, 0.0000000000000000000, 0.0000000000000000000 ) ) ;
#11821 = DIRECTION ( 'NONE',  ( -1.000000000000000000, 0.0000000000000000000, 0.0000000000000000000 ) ) ;
#11822 = ADVANCED_FACE ( 'NONE', ( #7715 ), #20391, .F. ) ;
#11823 = ORIENTED_EDGE ( 'NONE', *, *, #15473, .T. ) ;
#11824 = EDGE_LOOP ( 'NONE', ( #9142, #7055 ) ) ;
#11825 = DIRECTION ( 'NONE',  ( 0.0000000000000000000, 0.0000000000000000000, -1.000000000000000000 ) ) ;
#11826 = PLANE ( 'NONE',  #12141 ) ;
#11827 = CARTESIAN_POINT ( 'NONE',  ( 5.000000000000000000, 29.87500000000000355, -27.49999999999999289 ) ) ;
#11828 = EDGE_LOOP ( 'NONE', ( #3079, #2048, #518, #1971 ) ) ;
#11829 = AXIS2_PLACEMENT_3D ( 'NONE', #18355, #16477, #1054 ) ;
#11830 = CARTESIAN_POINT ( 'NONE',  ( 0.0000000000000000000, 0.0000000000000000000, 0.0000000000000000000 ) ) ;
#11831 = ADVANCED_FACE ( 'NONE', ( #6059 ), #13122, .T. ) ;
#11832 = VERTEX_POINT ( 'NONE', #16867 ) ;
#11833 = CARTESIAN_POINT ( 'NONE',  ( 5.000000000000000000, 27.12500000000000355, -100.4999999999999858 ) ) ;
#11834 = ADVANCED_FACE ( 'NONE', ( #782 ), #4882, .T. ) ;
#11835 = CARTESIAN_POINT ( 'NONE',  ( 2.000000000000000000, 64.50000000000000000, -55.49999999999987921 ) ) ;
#11836 = ORIENTED_EDGE ( 'NONE', *, *, #8168, .T. ) ;
#11837 = DIRECTION ( 'NONE',  ( -1.000000000000000000, -0.0000000000000000000, -0.0000000000000000000 ) ) ;
#11838 = DIRECTION ( 'NONE',  ( 0.0000000000000000000, 0.0000000000000000000, 1.000000000000000000 ) ) ;
#11839 = CARTESIAN_POINT ( 'NONE',  ( 5.000000000000000000, 72.12500000000000000, -18.49999999999984368 ) ) ;
#11840 = CARTESIAN_POINT ( 'NONE',  ( 2.000000000000000000, 73.50000000000000000, -46.49999999999983658 ) ) ;
#11841 = AXIS2_PLACEMENT_3D ( 'NONE', #8148, #22127, #13438 ) ;
#11842 = ORIENTED_EDGE ( 'NONE', *, *, #22133, .F. ) ;
#11843 = CIRCLE ( 'NONE', #15218, 1.000000000000014655 ) ;
#11844 = CIRCLE ( 'NONE', #14853, 1.000000000000014655 ) ;
#11845 = DIRECTION ( 'NONE',  ( 0.0000000000000000000, 0.0000000000000000000, -1.000000000000000000 ) ) ;
#11846 = DIRECTION ( 'NONE',  ( 0.0000000000000000000, 0.0000000000000000000, -1.000000000000000000 ) ) ;
#11847 = VERTEX_POINT ( 'NONE', #21204 ) ;
#11848 = EDGE_LOOP ( 'NONE', ( #17466, #6750, #9517, #12385 ) ) ;
#11849 = DIRECTION ( 'NONE',  ( 1.000000000000000000, 0.0000000000000000000, 0.0000000000000000000 ) ) ;
#11850 = EDGE_CURVE ( 'NONE', #18024, #12699, #20082, .T. ) ;
#11851 = AXIS2_PLACEMENT_3D ( 'NONE', #4205, #8167, #4101 ) ;
#11852 = VECTOR ( 'NONE', #16182, 1000.000000000000000 ) ;
#11853 = CARTESIAN_POINT ( 'NONE',  ( 5.000000000000000000, 56.87499999999999289, -27.49999999999990052 ) ) ;
#11854 = CIRCLE ( 'NONE', #12989, 1.000000000000014655 ) ;
#11855 = EDGE_CURVE ( 'NONE', #19270, #22525, #23075, .T. ) ;
#11856 = PLANE ( 'NONE',  #15910 ) ;
#11857 = ADVANCED_FACE ( 'NONE', ( #10511, #8518, #6985 ), #19314, .F. ) ;
#11858 = EDGE_LOOP ( 'NONE', ( #3196, #5609, #8505, #19369 ) ) ;
#11859 = AXIS2_PLACEMENT_3D ( 'NONE', #23162, #14346, #21509 ) ;
#11860 = CARTESIAN_POINT ( 'NONE',  ( 2.000000000000000000, 91.50000000000000000, -24.94999999999977902 ) ) ;
#11861 = VECTOR ( 'NONE', #4386, 1000.000000000000000 ) ;
#11862 = ORIENTED_EDGE ( 'NONE', *, *, #20956, .T. ) ;
#11863 = ORIENTED_EDGE ( 'NONE', *, *, #22783, .T. ) ;
#11864 = ORIENTED_EDGE ( 'NONE', *, *, #3956, .T. ) ;
#11865 = DIRECTION ( 'NONE',  ( 1.000000000000000000, 0.0000000000000000000, 0.0000000000000000000 ) ) ;
#11866 = DIRECTION ( 'NONE',  ( -1.000000000000000000, -0.0000000000000000000, -0.0000000000000000000 ) ) ;
#11867 = ADVANCED_FACE ( 'NONE', ( #10282 ), #1368, .T. ) ;
#11868 = DIRECTION ( 'NONE',  ( 0.0000000000000000000, 0.0000000000000000000, -1.000000000000000000 ) ) ;
#11869 = EDGE_CURVE ( 'NONE', #3107, #19912, #19679, .T. ) ;
#11870 = CARTESIAN_POINT ( 'NONE',  ( 2.000000000000000000, 28.50000000000000000, -78.94999999999998863 ) ) ;
#11871 = FACE_OUTER_BOUND ( 'NONE', #16495, .T. ) ;
#11872 = AXIS2_PLACEMENT_3D ( 'NONE', #15888, #21633, #5548 ) ;
#11873 = FACE_OUTER_BOUND ( 'NONE', #9050, .T. ) ;
#11874 = DIRECTION ( 'NONE',  ( 0.0000000000000000000, 0.0000000000000000000, -1.000000000000000000 ) ) ;
#11875 = AXIS2_PLACEMENT_3D ( 'NONE', #19227, #1278, #2919 ) ;
#11876 = CARTESIAN_POINT ( 'NONE',  ( 0.0000000000000000000, 29.87500000000000355, -19.50000000000000000 ) ) ;
#11877 = ORIENTED_EDGE ( 'NONE', *, *, #909, .T. ) ;
#11878 = ORIENTED_EDGE ( 'NONE', *, *, #11004, .F. ) ;
#11879 = DIRECTION ( 'NONE',  ( 1.000000000000000000, 0.0000000000000000000, 0.0000000000000000000 ) ) ;
#11880 = CIRCLE ( 'NONE', #19005, 3.549999999999997602 ) ;
#11881 = ORIENTED_EDGE ( 'NONE', *, *, #18589, .T. ) ;
#11882 = ADVANCED_FACE ( 'NONE', ( #6868 ), #11924, .T. ) ;
#11883 = EDGE_LOOP ( 'NONE', ( #1598, #3867 ) ) ;
#11884 = CARTESIAN_POINT ( 'NONE',  ( 2.000000000000000000, 64.50000000000000000, -41.04999999999986926 ) ) ;
#11885 = EDGE_LOOP ( 'NONE', ( #17071, #8644, #22028, #5476 ) ) ;
#11886 = DIRECTION ( 'NONE',  ( -1.000000000000000000, -0.0000000000000000000, -0.0000000000000000000 ) ) ;
#11887 = AXIS2_PLACEMENT_3D ( 'NONE', #14066, #12645, #19459 ) ;
#11888 = ORIENTED_EDGE ( 'NONE', *, *, #5109, .F. ) ;
#11889 = ORIENTED_EDGE ( 'NONE', *, *, #17159, .T. ) ;
#11890 = ADVANCED_FACE ( 'NONE', ( #17441 ), #3454, .T. ) ;
#11891 = CARTESIAN_POINT ( 'NONE',  ( 2.000000000000000000, 46.50000000000000000, -73.49999999999992895 ) ) ;
#11892 = CARTESIAN_POINT ( 'NONE',  ( 5.000000000000000000, 81.12500000000000000, -47.49999999999981526 ) ) ;
#11893 = DIRECTION ( 'NONE',  ( 0.0000000000000000000, 0.0000000000000000000, -1.000000000000000000 ) ) ;
#11894 = CARTESIAN_POINT ( 'NONE',  ( 0.0000000000000000000, 38.87500000000000000, -83.49999999999997158 ) ) ;
#11895 = FACE_OUTER_BOUND ( 'NONE', #2915, .T. ) ;
#11896 = CARTESIAN_POINT ( 'NONE',  ( 2.000000000000000000, 55.49999999999999289, -50.04999999999989768 ) ) ;
#11897 = ORIENTED_EDGE ( 'NONE', *, *, #4742, .T. ) ;
#11898 = AXIS2_PLACEMENT_3D ( 'NONE', #2638, #20489, #655 ) ;
#11899 = CARTESIAN_POINT ( 'NONE',  ( 5.000000000000000000, 36.12500000000000711, -27.49999999999996092 ) ) ;
#11900 = DIRECTION ( 'NONE',  ( -1.000000000000000000, -0.0000000000000000000, -0.0000000000000000000 ) ) ;
#11901 = ORIENTED_EDGE ( 'NONE', *, *, #12010, .T. ) ;
#11902 = CARTESIAN_POINT ( 'NONE',  ( 5.000000000000000000, 81.12500000000000000, -20.49999999999981526 ) ) ;
#11903 = VERTEX_POINT ( 'NONE', #22609 ) ;
#11904 = PRESENTATION_STYLE_ASSIGNMENT (( #4623 ) ) ;
#11905 = CARTESIAN_POINT ( 'NONE',  ( 0.0000000000000000000, 29.87500000000000355, -108.4999999999999716 ) ) ;
#11906 = ADVANCED_FACE ( 'NONE', ( #8402 ), #13694, .T. ) ;
#11907 = EDGE_CURVE ( 'NONE', #23008, #20999, #16725, .T. ) ;
#11908 = ORIENTED_EDGE ( 'NONE', *, *, #20468, .F. ) ;
#11909 = EDGE_CURVE ( 'NONE', #21270, #6535, #4996, .T. ) ;
#11910 = DIRECTION ( 'NONE',  ( 0.0000000000000000000, 0.0000000000000000000, -1.000000000000000000 ) ) ;
#11911 = ADVANCED_FACE ( 'NONE', ( #19089 ), #3009, .T. ) ;
#11912 = AXIS2_PLACEMENT_3D ( 'NONE', #4971, #14020, #3217 ) ;
#11913 = ADVANCED_FACE ( 'NONE', ( #17319 ), #20972, .T. ) ;
#11914 = ORIENTED_EDGE ( 'NONE', *, *, #23096, .T. ) ;
#11915 = CARTESIAN_POINT ( 'NONE',  ( 5.000000000000000000, 83.87499999999998579, -28.49999999999981171 ) ) ;
#11916 = CARTESIAN_POINT ( 'NONE',  ( 0.0000000000000000000, 0.0000000000000000000, 0.0000000000000000000 ) ) ;
#11917 = DIRECTION ( 'NONE',  ( -1.000000000000000000, -0.0000000000000000000, -0.0000000000000000000 ) ) ;
#11918 = DIRECTION ( 'NONE',  ( -1.000000000000000000, -0.0000000000000000000, -0.0000000000000000000 ) ) ;
#11919 = EDGE_LOOP ( 'NONE', ( #20884, #6596 ) ) ;
#11920 = CARTESIAN_POINT ( 'NONE',  ( 2.000000000000000000, 37.50000000000000000, -46.49999999999996447 ) ) ;
#11921 = DIRECTION ( 'NONE',  ( 1.000000000000000000, -0.0000000000000000000, -0.0000000000000000000 ) ) ;
#11922 = ORIENTED_EDGE ( 'NONE', *, *, #11551, .F. ) ;
#11923 = DIRECTION ( 'NONE',  ( 0.0000000000000000000, 0.0000000000000000000, 1.000000000000000000 ) ) ;
#11924 = CYLINDRICAL_SURFACE ( 'NONE', #5095, 1.000000000000000888 ) ;
#11925 = FACE_OUTER_BOUND ( 'NONE', #1471, .T. ) ;
#11926 = FACE_OUTER_BOUND ( 'NONE', #2514, .T. ) ;
#11927 = DIRECTION ( 'NONE',  ( 1.000000000000000000, 0.0000000000000000000, 0.0000000000000000000 ) ) ;
#11928 = CARTESIAN_POINT ( 'NONE',  ( 5.000000000000000000, 90.12500000000001421, -100.4999999999997726 ) ) ;
#11929 = DIRECTION ( 'NONE',  ( 0.0000000000000000000, 0.0000000000000000000, 1.000000000000000000 ) ) ;
#11930 = AXIS2_PLACEMENT_3D ( 'NONE', #21266, #11879, #6816 ) ;
#11931 = ORIENTED_EDGE ( 'NONE', *, *, #1537, .T. ) ;
#11932 = AXIS2_PLACEMENT_3D ( 'NONE', #3920, #16487, #285 ) ;
#11933 = ADVANCED_FACE ( 'NONE', ( #14040 ), #19198, .F. ) ;
#11934 = ORIENTED_EDGE ( 'NONE', *, *, #11635, .F. ) ;
#11935 = LINE ( 'NONE', #17224, #13466 ) ;
#11936 = AXIS2_PLACEMENT_3D ( 'NONE', #21203, #3453, #10616 ) ;
#11937 = CARTESIAN_POINT ( 'NONE',  ( 0.0000000000000000000, 73.50000000000000000, -28.49999999999984013 ) ) ;
#11938 = VERTEX_POINT ( 'NONE', #1579 ) ;
#11939 = DIRECTION ( 'NONE',  ( 1.000000000000000000, 0.0000000000000000000, 0.0000000000000000000 ) ) ;
#11940 = FACE_OUTER_BOUND ( 'NONE', #11828, .T. ) ;
#11941 = ORIENTED_EDGE ( 'NONE', *, *, #6953, .F. ) ;
#11942 = ORIENTED_EDGE ( 'NONE', *, *, #13467, .T. ) ;
#11943 = ORIENTED_EDGE ( 'NONE', *, *, #9449, .T. ) ;
#11944 = PLANE ( 'NONE',  #12889 ) ;
#11945 = DIRECTION ( 'NONE',  ( 0.0000000000000000000, 0.0000000000000000000, 1.000000000000000000 ) ) ;
#11946 = AXIS2_PLACEMENT_3D ( 'NONE', #19372, #21365, #20909 ) ;
#11947 = ORIENTED_EDGE ( 'NONE', *, *, #4672, .F. ) ;
#11948 = AXIS2_PLACEMENT_3D ( 'NONE', #19963, #3411, #11041 ) ;
#11949 = VECTOR ( 'NONE', #6722, 1000.000000000000000 ) ;
#11950 = DIRECTION ( 'NONE',  ( 1.000000000000000000, 0.0000000000000000000, 0.0000000000000000000 ) ) ;
#11951 = ORIENTED_EDGE ( 'NONE', *, *, #11326, .F. ) ;
#11952 = DIRECTION ( 'NONE',  ( 0.0000000000000000000, 0.0000000000000000000, -1.000000000000000000 ) ) ;
#11953 = FACE_OUTER_BOUND ( 'NONE', #2552, .T. ) ;
#11954 = VERTEX_POINT ( 'NONE', #19660 ) ;
#11955 = LINE ( 'NONE', #8436, #4218 ) ;
#11956 = DIRECTION ( 'NONE',  ( 0.0000000000000000000, 0.0000000000000000000, -1.000000000000000000 ) ) ;
#11957 = FACE_BOUND ( 'NONE', #5176, .T. ) ;
#11958 = DIRECTION ( 'NONE',  ( 0.0000000000000000000, 0.0000000000000000000, -1.000000000000000000 ) ) ;
#11959 = CIRCLE ( 'NONE', #7836, 3.550000000000001155 ) ;
#11960 = VERTEX_POINT ( 'NONE', #18134 ) ;
#11961 = DIRECTION ( 'NONE',  ( -1.000000000000000000, -0.0000000000000000000, -0.0000000000000000000 ) ) ;
#11962 = ADVANCED_FACE ( 'NONE', ( #10617 ), #19900, .T. ) ;
#11963 = DIRECTION ( 'NONE',  ( 0.0000000000000000000, 0.0000000000000000000, -1.000000000000000000 ) ) ;
#11964 = EDGE_LOOP ( 'NONE', ( #8435, #1998 ) ) ;
#11965 = ORIENTED_EDGE ( 'NONE', *, *, #22863, .T. ) ;
#11966 = DIRECTION ( 'NONE',  ( 1.000000000000000000, 0.0000000000000000000, 0.0000000000000000000 ) ) ;
#11967 = CIRCLE ( 'NONE', #21720, 3.549999999999997602 ) ;
#11968 = AXIS2_PLACEMENT_3D ( 'NONE', #9945, #11815, #2904 ) ;
#11969 = AXIS2_PLACEMENT_3D ( 'NONE', #802, #15127, #697 ) ;
#11970 = FACE_BOUND ( 'NONE', #19014, .T. ) ;
#11971 = EDGE_CURVE ( 'NONE', #10757, #3763, #4725, .T. ) ;
#11972 = PLANE ( 'NONE',  #20807 ) ;
#11973 = ORIENTED_EDGE ( 'NONE', *, *, #19207, .F. ) ;
#11974 = DIRECTION ( 'NONE',  ( 0.0000000000000000000, 0.0000000000000000000, -1.000000000000000000 ) ) ;
#11975 = EDGE_LOOP ( 'NONE', ( #13886, #16283, #13266, #10140 ) ) ;
#11976 = ORIENTED_EDGE ( 'NONE', *, *, #6747, .T. ) ;
#11977 = ORIENTED_EDGE ( 'NONE', *, *, #18233, .T. ) ;
#11978 = DIRECTION ( 'NONE',  ( 0.0000000000000000000, 0.0000000000000000000, 1.000000000000000000 ) ) ;
#11979 = CARTESIAN_POINT ( 'NONE',  ( 5.000000000000000000, 83.87499999999998579, -37.49999999999980815 ) ) ;
#11980 = DIRECTION ( 'NONE',  ( -1.000000000000000000, -0.0000000000000000000, -0.0000000000000000000 ) ) ;
#11981 = EDGE_CURVE ( 'NONE', #12361, #13593, #16030, .T. ) ;
#11982 = CIRCLE ( 'NONE', #2618, 1.000000000000014655 ) ;
#11983 = AXIS2_PLACEMENT_3D ( 'NONE', #14809, #9167, #18437 ) ;
#11984 = CYLINDRICAL_SURFACE ( 'NONE', #16082, 1.000000000000000888 ) ;
#11985 = DIRECTION ( 'NONE',  ( -1.000000000000000000, -0.0000000000000000000, -0.0000000000000000000 ) ) ;
#11986 = CARTESIAN_POINT ( 'NONE',  ( 0.0000000000000000000, 83.87499999999998579, -55.49999999999981526 ) ) ;
#11987 = PLANE ( 'NONE',  #15588 ) ;
#11988 = EDGE_CURVE ( 'NONE', #17374, #7635, #15214, .T. ) ;
#11989 = EDGE_CURVE ( 'NONE', #14089, #9011, #17832, .T. ) ;
#11990 = LINE ( 'NONE', #17161, #3560 ) ;
#11991 = ORIENTED_EDGE ( 'NONE', *, *, #3832, .F. ) ;
#11992 = VERTEX_POINT ( 'NONE', #2059 ) ;
#11993 = EDGE_CURVE ( 'NONE', #20472, #8991, #6216, .T. ) ;
#11994 = DIRECTION ( 'NONE',  ( 0.0000000000000000000, 0.0000000000000000000, -1.000000000000000000 ) ) ;
#11995 = VERTEX_POINT ( 'NONE', #14729 ) ;
#11996 = FACE_OUTER_BOUND ( 'NONE', #5911, .T. ) ;
#11997 = EDGE_CURVE ( 'NONE', #7738, #17890, #3578, .T. ) ;
#11998 = ORIENTED_EDGE ( 'NONE', *, *, #7032, .T. ) ;
#11999 = VECTOR ( 'NONE', #3090, 1000.000000000000000 ) ;
#12000 = CARTESIAN_POINT ( 'NONE',  ( 5.000000000000000000, 63.12500000000000000, -18.49999999999987566 ) ) ;
#12001 = ORIENTED_EDGE ( 'NONE', *, *, #17598, .T. ) ;
#12002 = CARTESIAN_POINT ( 'NONE',  ( 5.000000000000000000, 92.87500000000000000, -90.49999999999974420 ) ) ;
#12003 = ORIENTED_EDGE ( 'NONE', *, *, #17812, .F. ) ;
#12004 = ORIENTED_EDGE ( 'NONE', *, *, #22592, .F. ) ;
#12005 = CARTESIAN_POINT ( 'NONE',  ( 0.0000000000000000000, 0.0000000000000000000, 0.0000000000000000000 ) ) ;
#12006 = CYLINDRICAL_SURFACE ( 'NONE', #13330, 3.550000000000002043 ) ;
#12007 = DIRECTION ( 'NONE',  ( 1.000000000000000000, 0.0000000000000000000, 0.0000000000000000000 ) ) ;
#12008 = DIRECTION ( 'NONE',  ( -1.000000000000000000, -0.0000000000000000000, -0.0000000000000000000 ) ) ;
#12009 = EDGE_CURVE ( 'NONE', #21399, #14246, #16383, .T. ) ;
#12010 = EDGE_CURVE ( 'NONE', #11638, #16779, #3598, .T. ) ;
#12011 = CARTESIAN_POINT ( 'NONE',  ( 0.0000000000000000000, 72.12500000000000000, -91.49999999999982947 ) ) ;
#12012 = DIRECTION ( 'NONE',  ( 1.000000000000000000, 0.0000000000000000000, 0.0000000000000000000 ) ) ;
#12013 = FACE_BOUND ( 'NONE', #12718, .T. ) ;
#12014 = EDGE_CURVE ( 'NONE', #21601, #4546, #1820, .T. ) ;
#12015 = AXIS2_PLACEMENT_3D ( 'NONE', #21746, #5899, #18229 ) ;
#12016 = DIRECTION ( 'NONE',  ( -1.000000000000000000, 0.0000000000000000000, 0.0000000000000000000 ) ) ;
#12017 = DIRECTION ( 'NONE',  ( -1.000000000000000000, -0.0000000000000000000, -0.0000000000000000000 ) ) ;
#12018 = ORIENTED_EDGE ( 'NONE', *, *, #4071, .T. ) ;
#12019 = CARTESIAN_POINT ( 'NONE',  ( 5.000000000000000000, 81.12500000000000000, -38.49999999999981526 ) ) ;
#12020 = EDGE_LOOP ( 'NONE', ( #15900, #19844 ) ) ;
#12021 = DIRECTION ( 'NONE',  ( 0.0000000000000000000, 0.0000000000000000000, 1.000000000000000000 ) ) ;
#12022 = DIRECTION ( 'NONE',  ( 0.0000000000000000000, 0.0000000000000000000, 1.000000000000000000 ) ) ;
#12023 = EDGE_CURVE ( 'NONE', #5155, #14632, #8862, .T. ) ;
#12024 = ADVANCED_FACE ( 'NONE', ( #20014 ), #5455, .T. ) ;
#12025 = EDGE_CURVE ( 'NONE', #7869, #1388, #11452, .T. ) ;
#12026 = VERTEX_POINT ( 'NONE', #11095 ) ;
#12027 = AXIS2_PLACEMENT_3D ( 'NONE', #19375, #19144, #4934 ) ;
#12028 = CYLINDRICAL_SURFACE ( 'NONE', #11544, 3.549999999999997602 ) ;
#12029 = ORIENTED_EDGE ( 'NONE', *, *, #3988, .F. ) ;
#12030 = LINE ( 'NONE', #4872, #13592 ) ;
#12031 = DIRECTION ( 'NONE',  ( 0.0000000000000000000, 0.0000000000000000000, 1.000000000000000000 ) ) ;
#12032 = LINE ( 'NONE', #13806, #12345 ) ;
#12033 = FACE_BOUND ( 'NONE', #16983, .T. ) ;
#12034 = ORIENTED_EDGE ( 'NONE', *, *, #1270, .F. ) ;
#12036 = ADVANCED_FACE ( 'NONE', ( #2181 ), #7454, .T. ) ;
#12035 = DIRECTION ( 'NONE',  ( 0.0000000000000000000, 0.0000000000000000000, 1.000000000000000000 ) ) ;
#12037 = CARTESIAN_POINT ( 'NONE',  ( 0.0000000000000000000, 82.49999999999998579, -32.04999999999981242 ) ) ;
#12038 = ORIENTED_EDGE ( 'NONE', *, *, #22359, .T. ) ;
#12039 = CARTESIAN_POINT ( 'NONE',  ( 0.0000000000000000000, 45.12500000000000000, -73.49999999999992895 ) ) ;
#12040 = CARTESIAN_POINT ( 'NONE',  ( 5.000000000000000000, 45.12500000000000000, -100.4999999999999289 ) ) ;
#12041 = DIRECTION ( 'NONE',  ( 0.0000000000000000000, 0.0000000000000000000, -1.000000000000000000 ) ) ;
#12042 = CYLINDRICAL_SURFACE ( 'NONE', #16208, 1.000000000000000888 ) ;
#12043 = CARTESIAN_POINT ( 'NONE',  ( 0.0000000000000000000, 74.87500000000000000, -46.49999999999983658 ) ) ;
#12044 = FACE_OUTER_BOUND ( 'NONE', #21791, .T. ) ;
#12045 = CARTESIAN_POINT ( 'NONE',  ( 5.000000000000000000, 83.87499999999998579, -74.49999999999981526 ) ) ;
#12046 = AXIS2_PLACEMENT_3D ( 'NONE', #6294, #8174, #7937 ) ;
#12047 = EDGE_CURVE ( 'NONE', #6480, #16270, #12574, .T. ) ;
#12048 = EDGE_LOOP ( 'NONE', ( #22004, #14740, #15615, #13947 ) ) ;
#12049 = CYLINDRICAL_SURFACE ( 'NONE', #8957, 1.000000000000004441 ) ;
#12050 = LINE ( 'NONE', #10171, #19625 ) ;
#12051 = VERTEX_POINT ( 'NONE', #7095 ) ;
#12052 = AXIS2_PLACEMENT_3D ( 'NONE', #12011, #4614, #3318 ) ;
#12053 = CARTESIAN_POINT ( 'NONE',  ( 0.0000000000000000000, 0.0000000000000000000, 0.0000000000000000000 ) ) ;
#12054 = PLANE ( 'NONE',  #22318 ) ;
#12055 = EDGE_LOOP ( 'NONE', ( #6593, #17057, #3684, #1577 ) ) ;
#12056 = ORIENTED_EDGE ( 'NONE', *, *, #11789, .F. ) ;
#12057 = VERTEX_POINT ( 'NONE', #3812 ) ;
#12058 = PLANE ( 'NONE',  #3151 ) ;
#12059 = CYLINDRICAL_SURFACE ( 'NONE', #3728, 1.000000000000014655 ) ;
#12060 = VECTOR ( 'NONE', #1989, 1000.000000000000000 ) ;
#12061 = ORIENTED_EDGE ( 'NONE', *, *, #3685, .F. ) ;
#12062 = EDGE_CURVE ( 'NONE', #11160, #6799, #16340, .T. ) ;
#12063 = FACE_OUTER_BOUND ( 'NONE', #16026, .T. ) ;
#12064 = ORIENTED_EDGE ( 'NONE', *, *, #13776, .F. ) ;
#12065 = CARTESIAN_POINT ( 'NONE',  ( 0.0000000000000000000, 47.87500000000000000, -99.49999999999991473 ) ) ;
#12066 = FACE_OUTER_BOUND ( 'NONE', #10801, .T. ) ;
#12067 = ORIENTED_EDGE ( 'NONE', *, *, #9439, .T. ) ;
#12068 = DIRECTION ( 'NONE',  ( 1.000000000000000000, -0.0000000000000000000, -0.0000000000000000000 ) ) ;
#12069 = CARTESIAN_POINT ( 'NONE',  ( 0.0000000000000000000, 45.12500000000000000, -11.49999999999994138 ) ) ;
#12070 = DIRECTION ( 'NONE',  ( -1.000000000000000000, 0.0000000000000000000, 0.0000000000000000000 ) ) ;
#12071 = CARTESIAN_POINT ( 'NONE',  ( 5.000000000000000000, 29.87500000000000355, -38.50000000000000000 ) ) ;
#12072 = FACE_OUTER_BOUND ( 'NONE', #3469, .T. ) ;
#12073 = DIRECTION ( 'NONE',  ( 0.0000000000000000000, 0.0000000000000000000, 1.000000000000000000 ) ) ;
#12074 = CIRCLE ( 'NONE', #17675, 1.000000000000014655 ) ;
#12075 = ORIENTED_EDGE ( 'NONE', *, *, #5885, .T. ) ;
#12076 = ORIENTED_EDGE ( 'NONE', *, *, #16739, .T. ) ;
#12077 = DIRECTION ( 'NONE',  ( 1.000000000000000000, 0.0000000000000000000, 0.0000000000000000000 ) ) ;
#12078 = EDGE_CURVE ( 'NONE', #12549, #21276, #18960, .T. ) ;
#12079 = VECTOR ( 'NONE', #545, 1000.000000000000000 ) ;
#12080 = AXIS2_PLACEMENT_3D ( 'NONE', #16288, #208, #2089 ) ;
#12081 = DIRECTION ( 'NONE',  ( 0.0000000000000000000, 0.0000000000000000000, 1.000000000000000000 ) ) ;
#12082 = AXIS2_PLACEMENT_3D ( 'NONE', #5335, #3586, #6154 ) ;
#12083 = CYLINDRICAL_SURFACE ( 'NONE', #15979, 1.000000000000004441 ) ;
#12084 = CARTESIAN_POINT ( 'NONE',  ( 5.000000000000000000, 47.87500000000000000, -81.49999999999990052 ) ) ;
#12085 = ORIENTED_EDGE ( 'NONE', *, *, #9232, .F. ) ;
#12086 = CARTESIAN_POINT ( 'NONE',  ( 2.000000000000000000, 91.50000000000000000, -51.94999999999978257 ) ) ;
#12087 = ORIENTED_EDGE ( 'NONE', *, *, #22204, .T. ) ;
#12088 = EDGE_CURVE ( 'NONE', #21452, #13539, #3973, .T. ) ;
#12089 = VECTOR ( 'NONE', #4188, 1000.000000000000000 ) ;
#12090 = ORIENTED_EDGE ( 'NONE', *, *, #15114, .F. ) ;
#12091 = EDGE_LOOP ( 'NONE', ( #15631, #22679 ) ) ;
#12092 = FACE_OUTER_BOUND ( 'NONE', #13390, .T. ) ;
#12093 = CARTESIAN_POINT ( 'NONE',  ( 5.000000000000000000, 92.87500000000000000, -55.49999999999977973 ) ) ;
#12094 = DIRECTION ( 'NONE',  ( 0.0000000000000000000, 0.0000000000000000000, 1.000000000000000000 ) ) ;
#12095 = ADVANCED_FACE ( 'NONE', ( #4390 ), #9789, .T. ) ;
#12096 = CARTESIAN_POINT ( 'NONE',  ( 5.000000000000000000, 74.87500000000000000, -109.4999999999998295 ) ) ;
#12097 = CIRCLE ( 'NONE', #21488, 1.000000000000000888 ) ;
#12098 = DIRECTION ( 'NONE',  ( 0.0000000000000000000, 0.0000000000000000000, 1.000000000000000000 ) ) ;
#12099 = DIRECTION ( 'NONE',  ( 0.0000000000000000000, 0.0000000000000000000, 1.000000000000000000 ) ) ;
#12100 = CIRCLE ( 'NONE', #21102, 1.000000000000014655 ) ;
#12101 = FACE_OUTER_BOUND ( 'NONE', #20360, .T. ) ;
#12102 = DIRECTION ( 'NONE',  ( -1.000000000000000000, -0.0000000000000000000, -0.0000000000000000000 ) ) ;
#12103 = EDGE_LOOP ( 'NONE', ( #9956, #694, #2613, #19766 ) ) ;
#12104 = ORIENTED_EDGE ( 'NONE', *, *, #963, .F. ) ;
#12105 = CIRCLE ( 'NONE', #15495, 3.550000000000011369 ) ;
#12106 = FACE_OUTER_BOUND ( 'NONE', #1196, .T. ) ;
#12107 = ORIENTED_EDGE ( 'NONE', *, *, #22328, .F. ) ;
#12108 = AXIS2_PLACEMENT_3D ( 'NONE', #1549, #12349, #5083 ) ;
#12109 = DIRECTION ( 'NONE',  ( 1.000000000000000000, -0.0000000000000000000, -0.0000000000000000000 ) ) ;
#12110 = ORIENTED_EDGE ( 'NONE', *, *, #12409, .T. ) ;
#12111 = DIRECTION ( 'NONE',  ( -1.000000000000000000, -0.0000000000000000000, -0.0000000000000000000 ) ) ;
#12112 = CIRCLE ( 'NONE', #7623, 3.549999999999997602 ) ;
#12113 = EDGE_LOOP ( 'NONE', ( #11497, #14695, #3835, #12609 ) ) ;
#12114 = VECTOR ( 'NONE', #9710, 1000.000000000000000 ) ;
#12115 = ORIENTED_EDGE ( 'NONE', *, *, #3520, .F. ) ;
#12116 = ADVANCED_FACE ( 'NONE', ( #6269 ), #11317, .T. ) ;
#12117 = ORIENTED_EDGE ( 'NONE', *, *, #20122, .F. ) ;
#12118 = CARTESIAN_POINT ( 'NONE',  ( 5.000000000000000000, 54.12500000000000000, -109.4999999999998863 ) ) ;
#12119 = CARTESIAN_POINT ( 'NONE',  ( 5.000000000000000000, 29.87500000000000355, -100.4999999999999858 ) ) ;
#12120 = DIRECTION ( 'NONE',  ( 0.0000000000000000000, 0.0000000000000000000, -1.000000000000000000 ) ) ;
#12121 = DIRECTION ( 'NONE',  ( 0.0000000000000000000, 0.0000000000000000000, 1.000000000000000000 ) ) ;
#12122 = VECTOR ( 'NONE', #14628, 1000.000000000000000 ) ;
#12123 = CARTESIAN_POINT ( 'NONE',  ( 0.0000000000000000000, 81.12500000000000000, -55.49999999999981526 ) ) ;
#12124 = DIRECTION ( 'NONE',  ( 1.000000000000000000, 0.0000000000000000000, 0.0000000000000000000 ) ) ;
#12125 = CYLINDRICAL_SURFACE ( 'NONE', #16121, 3.549999999999997602 ) ;
#12126 = ADVANCED_FACE ( 'NONE', ( #8030 ), #18716, .F. ) ;
#12127 = EDGE_CURVE ( 'NONE', #2140, #10746, #1344, .T. ) ;
#12128 = DIRECTION ( 'NONE',  ( 0.0000000000000000000, 0.0000000000000000000, -1.000000000000000000 ) ) ;
#12129 = FACE_OUTER_BOUND ( 'NONE', #16916, .T. ) ;
#12130 = AXIS2_PLACEMENT_3D ( 'NONE', #3283, #10451, #6913 ) ;
#12131 = ORIENTED_EDGE ( 'NONE', *, *, #22390, .T. ) ;
#12132 = DIRECTION ( 'NONE',  ( -1.000000000000000000, -0.0000000000000000000, -0.0000000000000000000 ) ) ;
#12133 = ORIENTED_EDGE ( 'NONE', *, *, #22915, .F. ) ;
#12134 = VECTOR ( 'NONE', #20276, 1000.000000000000000 ) ;
#12135 = DIRECTION ( 'NONE',  ( 0.0000000000000000000, 0.0000000000000000000, 1.000000000000000000 ) ) ;
#12136 = CIRCLE ( 'NONE', #9527, 1.000000000000014655 ) ;
#12137 = EDGE_CURVE ( 'NONE', #19301, #13796, #13199, .T. ) ;
#12138 = AXIS2_PLACEMENT_3D ( 'NONE', #15768, #4954, #22465 ) ;
#12139 = ORIENTED_EDGE ( 'NONE', *, *, #16281, .F. ) ;
#12140 = VECTOR ( 'NONE', #17616, 1000.000000000000000 ) ;
#12141 = AXIS2_PLACEMENT_3D ( 'NONE', #10072, #18997, #22752 ) ;
#12142 = ADVANCED_FACE ( 'NONE', ( #20361 ), #4273, .T. ) ;
#12143 = CARTESIAN_POINT ( 'NONE',  ( 5.000000000000000000, 56.87499999999999289, -47.49999999999990052 ) ) ;
#12144 = ORIENTED_EDGE ( 'NONE', *, *, #7189, .F. ) ;
#12145 = CYLINDRICAL_SURFACE ( 'NONE', #19579, 3.549999999999997602 ) ;
#12146 = CARTESIAN_POINT ( 'NONE',  ( 5.000000000000000000, 72.12500000000000000, -10.49999999999984368 ) ) ;
#12147 = CARTESIAN_POINT ( 'NONE',  ( 5.000000000000000000, 29.87500000000000355, -9.499999999999998224 ) ) ;
#12148 = FACE_BOUND ( 'NONE', #19768, .T. ) ;
#12149 = ORIENTED_EDGE ( 'NONE', *, *, #23044, .T. ) ;
#12150 = DIRECTION ( 'NONE',  ( 1.000000000000000000, 0.0000000000000000000, 0.0000000000000000000 ) ) ;
#12151 = CYLINDRICAL_SURFACE ( 'NONE', #22364, 1.000000000000000888 ) ;
#12152 = ORIENTED_EDGE ( 'NONE', *, *, #5852, .F. ) ;
#12153 = AXIS2_PLACEMENT_3D ( 'NONE', #2980, #19058, #19285 ) ;
#12154 = CIRCLE ( 'NONE', #23032, 1.000000000000014655 ) ;
#12155 = ADVANCED_FACE ( 'NONE', ( #2516 ), #5925, .T. ) ;
#12156 = EDGE_CURVE ( 'NONE', #4505, #1039, #19329, .T. ) ;
#12157 = CARTESIAN_POINT ( 'NONE',  ( 5.000000000000000000, 54.12500000000000000, -36.49999999999990052 ) ) ;
#12158 = DIRECTION ( 'NONE',  ( -1.000000000000000000, -0.0000000000000000000, -0.0000000000000000000 ) ) ;
#12159 = DIRECTION ( 'NONE',  ( 0.0000000000000000000, 0.0000000000000000000, 1.000000000000000000 ) ) ;
#12160 = FACE_OUTER_BOUND ( 'NONE', #19099, .T. ) ;
#12161 = CIRCLE ( 'NONE', #21521, 1.000000000000002665 ) ;
#12162 = PLANE ( 'NONE',  #14347 ) ;
#12163 = DIRECTION ( 'NONE',  ( 0.0000000000000000000, 0.0000000000000000000, -1.000000000000000000 ) ) ;
#12164 = FACE_OUTER_BOUND ( 'NONE', #19916, .T. ) ;
#12165 = AXIS2_PLACEMENT_3D ( 'NONE', #12637, #13562, #15328 ) ;
#12166 = EDGE_LOOP ( 'NONE', ( #4943, #23101, #2640, #9033 ) ) ;
#12167 = FACE_OUTER_BOUND ( 'NONE', #21135, .T. ) ;
#12168 = ADVANCED_FACE ( 'NONE', ( #9906 ), #16838, .T. ) ;
#12169 = DIRECTION ( 'NONE',  ( -1.000000000000000000, -0.0000000000000000000, -0.0000000000000000000 ) ) ;
#12170 = EDGE_LOOP ( 'NONE', ( #1771, #10393 ) ) ;
#12171 = AXIS2_PLACEMENT_3D ( 'NONE', #9484, #16536, #16652 ) ;
#12172 = DIRECTION ( 'NONE',  ( 1.000000000000000000, 0.0000000000000000000, 0.0000000000000000000 ) ) ;
#12173 = CARTESIAN_POINT ( 'NONE',  ( 5.000000000000000000, 27.12500000000000355, -46.50000000000000000 ) ) ;
#12174 = EDGE_LOOP ( 'NONE', ( #15696, #12210, #10753, #15519 ) ) ;
#12175 = CIRCLE ( 'NONE', #17053, 3.549999999999997602 ) ;
#12176 = ORIENTED_EDGE ( 'NONE', *, *, #10882, .T. ) ;
#12177 = DIRECTION ( 'NONE',  ( -1.000000000000000000, -0.0000000000000000000, -0.0000000000000000000 ) ) ;
#12178 = DIRECTION ( 'NONE',  ( 0.0000000000000000000, 0.0000000000000000000, 1.000000000000000000 ) ) ;
#12179 = CIRCLE ( 'NONE', #1311, 3.549999999999997602 ) ;
#12180 = ORIENTED_EDGE ( 'NONE', *, *, #22081, .T. ) ;
#12181 = DIRECTION ( 'NONE',  ( 0.0000000000000000000, 0.0000000000000000000, 1.000000000000000000 ) ) ;
#12182 = VERTEX_POINT ( 'NONE', #4049 ) ;
#12183 = PLANE ( 'NONE',  #8232 ) ;
#12184 = CARTESIAN_POINT ( 'NONE',  ( 0.0000000000000000000, 54.12500000000000000, -20.49999999999990763 ) ) ;
#12185 = AXIS2_PLACEMENT_3D ( 'NONE', #14820, #20218, #11288 ) ;
#12186 = CARTESIAN_POINT ( 'NONE',  ( 2.000000000000000000, 46.50000000000000000, -68.04999999999991189 ) ) ;
#12187 = CARTESIAN_POINT ( 'NONE',  ( 5.000000000000000000, 47.87500000000000000, -10.49999999999993783 ) ) ;
#12188 = DIRECTION ( 'NONE',  ( 0.0000000000000000000, 0.0000000000000000000, -1.000000000000000000 ) ) ;
#12189 = DIRECTION ( 'NONE',  ( 0.0000000000000000000, 0.0000000000000000000, -1.000000000000000000 ) ) ;
#12190 = AXIS2_PLACEMENT_3D ( 'NONE', #14273, #9349, #3601 ) ;
#12191 = CARTESIAN_POINT ( 'NONE',  ( 2.000000000000000000, 55.49999999999999289, -42.94999999999990337 ) ) ;
#12192 = CARTESIAN_POINT ( 'NONE',  ( 2.000000000000000000, 28.50000000000000000, -78.94999999999998863 ) ) ;
#12193 = ORIENTED_EDGE ( 'NONE', *, *, #3248, .F. ) ;
#12194 = VERTEX_POINT ( 'NONE', #18375 ) ;
#12195 = CIRCLE ( 'NONE', #22323, 1.000000000000000888 ) ;
#12196 = CYLINDRICAL_SURFACE ( 'NONE', #15694, 3.549999999999997602 ) ;
#12197 = CIRCLE ( 'NONE', #18570, 1.000000000000014655 ) ;
#12198 = ADVANCED_FACE ( 'NONE', ( #760 ), #2633, .T. ) ;
#12199 = DIRECTION ( 'NONE',  ( 1.000000000000000000, 0.0000000000000000000, 0.0000000000000000000 ) ) ;
#12200 = DIRECTION ( 'NONE',  ( -1.000000000000000000, -0.0000000000000000000, -0.0000000000000000000 ) ) ;
#12201 = DIRECTION ( 'NONE',  ( 1.000000000000000000, 0.0000000000000000000, 0.0000000000000000000 ) ) ;
#12202 = CIRCLE ( 'NONE', #10334, 3.549999999999997602 ) ;
#12203 = ORIENTED_EDGE ( 'NONE', *, *, #20334, .F. ) ;
#12204 = LINE ( 'NONE', #5500, #10612 ) ;
#12205 = EDGE_CURVE ( 'NONE', #17092, #23067, #16606, .T. ) ;
#12206 = ADVANCED_FACE ( 'NONE', ( #529 ), #7680, .T. ) ;
#12207 = ORIENTED_EDGE ( 'NONE', *, *, #8985, .F. ) ;
#12208 = ADVANCED_FACE ( 'NONE', ( #9560, #13093, #16727 ), #4156, .F. ) ;
#12209 = ORIENTED_EDGE ( 'NONE', *, *, #6090, .T. ) ;
#12210 = ORIENTED_EDGE ( 'NONE', *, *, #6099, .F. ) ;
#12211 = AXIS2_PLACEMENT_3D ( 'NONE', #6491, #17186, #19288 ) ;
#12212 = DIRECTION ( 'NONE',  ( 0.0000000000000000000, 0.0000000000000000000, -1.000000000000000000 ) ) ;
#12213 = CARTESIAN_POINT ( 'NONE',  ( 2.000000000000000000, 46.50000000000000000, -42.94999999999993889 ) ) ;
#12214 = DIRECTION ( 'NONE',  ( 1.000000000000000000, -0.0000000000000000000, -0.0000000000000000000 ) ) ;
#12215 = AXIS2_PLACEMENT_3D ( 'NONE', #292, #13315, #6145 ) ;
#12216 = AXIS2_PLACEMENT_3D ( 'NONE', #13002, #9111, #20156 ) ;
#12217 = CARTESIAN_POINT ( 'NONE',  ( 0.0000000000000000000, 38.87500000000000000, -90.49999999999994316 ) ) ;
#12218 = DIRECTION ( 'NONE',  ( -1.000000000000000000, -0.0000000000000000000, -0.0000000000000000000 ) ) ;
#12219 = PLANE ( 'NONE',  #7213 ) ;
#12220 = CYLINDRICAL_SURFACE ( 'NONE', #17874, 3.550000000000000266 ) ;
#12221 = DIRECTION ( 'NONE',  ( 1.000000000000000000, 0.0000000000000000000, 0.0000000000000000000 ) ) ;
#12222 = CIRCLE ( 'NONE', #18228, 1.000000000000000888 ) ;
#12223 = ORIENTED_EDGE ( 'NONE', *, *, #8511, .T. ) ;
#12224 = ORIENTED_EDGE ( 'NONE', *, *, #2509, .F. ) ;
#12225 = CIRCLE ( 'NONE', #6276, 1.000000000000014655 ) ;
#12226 = CARTESIAN_POINT ( 'NONE',  ( 5.000000000000000000, 54.12500000000000000, -81.49999999999987210 ) ) ;
#12227 = VERTEX_POINT ( 'NONE', #10248 ) ;
#12228 = FACE_BOUND ( 'NONE', #10005, .T. ) ;
#12229 = CIRCLE ( 'NONE', #23114, 1.000000000000014655 ) ;
#12230 = ORIENTED_EDGE ( 'NONE', *, *, #10770, .F. ) ;
#12231 = AXIS2_PLACEMENT_3D ( 'NONE', #5922, #12846, #294 ) ;
#12232 = LINE ( 'NONE', #10474, #5413 ) ;
#12233 = VERTEX_POINT ( 'NONE', #22935 ) ;
#12234 = AXIS2_PLACEMENT_3D ( 'NONE', #11258, #4638, #13142 ) ;
#12235 = LINE ( 'NONE', #10927, #19973 ) ;
#12236 = EDGE_LOOP ( 'NONE', ( #7582, #8905, #1744, #9073 ) ) ;
#12237 = AXIS2_PLACEMENT_3D ( 'NONE', #23002, #19477, #6910 ) ;
#12238 = ORIENTED_EDGE ( 'NONE', *, *, #5371, .T. ) ;
#12239 = CARTESIAN_POINT ( 'NONE',  ( 0.0000000000000000000, 56.87499999999999289, -81.49999999999987210 ) ) ;
#12240 = DIRECTION ( 'NONE',  ( 0.0000000000000000000, 0.0000000000000000000, 1.000000000000000000 ) ) ;
#12241 = DIRECTION ( 'NONE',  ( 0.0000000000000000000, 0.0000000000000000000, 1.000000000000000000 ) ) ;
#12242 = CARTESIAN_POINT ( 'NONE',  ( 5.000000000000000000, 36.12500000000000711, -56.49999999999996447 ) ) ;
#12243 = VECTOR ( 'NONE', #4446, 1000.000000000000000 ) ;
#12244 = LINE ( 'NONE', #1335, #9155 ) ;
#12245 = PLANE ( 'NONE',  #13292 ) ;
#12246 = DIRECTION ( 'NONE',  ( 1.000000000000000000, 0.0000000000000000000, 0.0000000000000000000 ) ) ;
#12247 = DIRECTION ( 'NONE',  ( -1.000000000000000000, -0.0000000000000000000, -0.0000000000000000000 ) ) ;
#12248 = CARTESIAN_POINT ( 'NONE',  ( 0.0000000000000000000, 55.49999999999999289, -15.94999999999990514 ) ) ;
#12249 = CARTESIAN_POINT ( 'NONE',  ( 0.0000000000000000000, 81.12500000000000000, -18.49999999999981171 ) ) ;
#12250 = ORIENTED_EDGE ( 'NONE', *, *, #3005, .T. ) ;
#12251 = VERTEX_POINT ( 'NONE', #17640 ) ;
#12252 = LINE ( 'NONE', #10713, #13760 ) ;
#12253 = VERTEX_POINT ( 'NONE', #6956 ) ;
#12254 = DIRECTION ( 'NONE',  ( 1.000000000000000000, -0.0000000000000000000, -0.0000000000000000000 ) ) ;
#12255 = EDGE_CURVE ( 'NONE', #7608, #13374, #3215, .T. ) ;
#12256 = VECTOR ( 'NONE', #6056, 1000.000000000000000 ) ;
#12257 = VERTEX_POINT ( 'NONE', #11899 ) ;
#12258 = EDGE_CURVE ( 'NONE', #23036, #6599, #4350, .T. ) ;
#12259 = CARTESIAN_POINT ( 'NONE',  ( 0.0000000000000000000, 82.49999999999998579, -87.94999999999978968 ) ) ;
#12260 = VERTEX_POINT ( 'NONE', #4618 ) ;
#12261 = VERTEX_POINT ( 'NONE', #3325 ) ;
#12262 = PLANE ( 'NONE',  #20414 ) ;
#12263 = CARTESIAN_POINT ( 'NONE',  ( 5.000000000000000000, 83.87499999999998579, -10.49999999999981171 ) ) ;
#12264 = CARTESIAN_POINT ( 'NONE',  ( 0.0000000000000000000, 92.87500000000000000, -63.49999999999975131 ) ) ;
#12265 = DIRECTION ( 'NONE',  ( 1.000000000000000000, -0.0000000000000000000, -0.0000000000000000000 ) ) ;
#12266 = DIRECTION ( 'NONE',  ( 0.0000000000000000000, 0.0000000000000000000, -1.000000000000000000 ) ) ;
#12267 = ORIENTED_EDGE ( 'NONE', *, *, #2139, .F. ) ;
#12268 = EDGE_CURVE ( 'NONE', #7358, #8908, #6923, .T. ) ;
#12269 = DIRECTION ( 'NONE',  ( 1.000000000000000000, -0.0000000000000000000, -0.0000000000000000000 ) ) ;
#12270 = DIRECTION ( 'NONE',  ( 0.0000000000000000000, 0.0000000000000000000, 1.000000000000000000 ) ) ;
#12271 = DIRECTION ( 'NONE',  ( -1.000000000000000000, -0.0000000000000000000, -0.0000000000000000000 ) ) ;
#12272 = DIRECTION ( 'NONE',  ( 1.000000000000000000, 0.0000000000000000000, 0.0000000000000000000 ) ) ;
#12273 = CARTESIAN_POINT ( 'NONE',  ( 2.000000000000000000, 91.50000000000000000, -100.4999999999997726 ) ) ;
#12274 = DIRECTION ( 'NONE',  ( 0.0000000000000000000, 0.0000000000000000000, 1.000000000000000000 ) ) ;
#12275 = FACE_OUTER_BOUND ( 'NONE', #10991, .T. ) ;
#12276 = EDGE_CURVE ( 'NONE', #20409, #6599, #6737, .T. ) ;
#12277 = ADVANCED_FACE ( 'NONE', ( #13905, #8262, #13791 ), #4858, .F. ) ;
#12278 = ORIENTED_EDGE ( 'NONE', *, *, #15159, .F. ) ;
#12279 = AXIS2_PLACEMENT_3D ( 'NONE', #9314, #21635, #2037 ) ;
#12280 = AXIS2_PLACEMENT_3D ( 'NONE', #6035, #4050, #14730 ) ;
#12281 = DIRECTION ( 'NONE',  ( 0.0000000000000000000, 0.0000000000000000000, -1.000000000000000000 ) ) ;
#12282 = ORIENTED_EDGE ( 'NONE', *, *, #4637, .F. ) ;
#12283 = EDGE_CURVE ( 'NONE', #22751, #1780, #935, .T. ) ;
#12284 = LINE ( 'NONE', #10298, #10578 ) ;
#12285 = PLANE ( 'NONE',  #19642 ) ;
#12286 = ORIENTED_EDGE ( 'NONE', *, *, #17510, .T. ) ;
#12287 = ORIENTED_EDGE ( 'NONE', *, *, #16893, .T. ) ;
#12288 = PLANE ( 'NONE',  #10289 ) ;
#12289 = CYLINDRICAL_SURFACE ( 'NONE', #19455, 1.000000000000014655 ) ;
#12290 = VERTEX_POINT ( 'NONE', #10492 ) ;
#12291 = DIRECTION ( 'NONE',  ( 0.0000000000000000000, 0.0000000000000000000, -1.000000000000000000 ) ) ;
#12292 = VERTEX_POINT ( 'NONE', #2868 ) ;
#12293 = DIRECTION ( 'NONE',  ( 0.0000000000000000000, 0.0000000000000000000, -1.000000000000000000 ) ) ;
#12294 = CARTESIAN_POINT ( 'NONE',  ( 5.000000000000000000, 74.87500000000000000, -9.499999999999841904 ) ) ;
#12295 = ADVANCED_FACE ( 'NONE', ( #15885 ), #15423, .T. ) ;
#12296 = AXIS2_PLACEMENT_3D ( 'NONE', #13563, #6286, #15329 ) ;
#12297 = ADVANCED_FACE ( 'NONE', ( #8495 ), #4964, .F. ) ;
#12298 = CIRCLE ( 'NONE', #5179, 1.000000000000014655 ) ;
#12299 = CARTESIAN_POINT ( 'NONE',  ( 5.000000000000000000, 45.12500000000000000, -55.49999999999993605 ) ) ;
#12300 = DIRECTION ( 'NONE',  ( 1.000000000000000000, 0.0000000000000000000, 0.0000000000000000000 ) ) ;
#12301 = CARTESIAN_POINT ( 'NONE',  ( 0.0000000000000000000, 47.87500000000000000, -82.49999999999991473 ) ) ;
#12302 = CIRCLE ( 'NONE', #16060, 1.000000000000014655 ) ;
#12303 = CARTESIAN_POINT ( 'NONE',  ( 5.000000000000000000, 27.12500000000000355, -55.50000000000000000 ) ) ;
#12304 = LINE ( 'NONE', #5035, #9065 ) ;
#12305 = CARTESIAN_POINT ( 'NONE',  ( 0.0000000000000000000, 63.12500000000000000, -101.4999999999998863 ) ) ;
#12306 = CIRCLE ( 'NONE', #4063, 1.000000000000014655 ) ;
#12307 = ORIENTED_EDGE ( 'NONE', *, *, #2241, .T. ) ;
#12308 = VERTEX_POINT ( 'NONE', #20827 ) ;
#12309 = FACE_BOUND ( 'NONE', #17129, .T. ) ;
#12310 = LINE ( 'NONE', #6794, #3483 ) ;
#12311 = FACE_OUTER_BOUND ( 'NONE', #19852, .T. ) ;
#12312 = EDGE_CURVE ( 'NONE', #5556, #20353, #12229, .T. ) ;
#12313 = DIRECTION ( 'NONE',  ( 1.000000000000000000, -0.0000000000000000000, -0.0000000000000000000 ) ) ;
#12314 = AXIS2_PLACEMENT_3D ( 'NONE', #17486, #10199, #10093 ) ;
#12315 = AXIS2_PLACEMENT_3D ( 'NONE', #105, #18414, #12782 ) ;
#12316 = ORIENTED_EDGE ( 'NONE', *, *, #6102, .F. ) ;
#12317 = DIRECTION ( 'NONE',  ( 1.000000000000000000, 0.0000000000000000000, 0.0000000000000000000 ) ) ;
#12318 = VERTEX_POINT ( 'NONE', #3210 ) ;
#12319 = ORIENTED_EDGE ( 'NONE', *, *, #22798, .F. ) ;
#12320 = LINE ( 'NONE', #19484, #12060 ) ;
#12321 = DIRECTION ( 'NONE',  ( -1.000000000000000000, -0.0000000000000000000, -0.0000000000000000000 ) ) ;
#12322 = EDGE_CURVE ( 'NONE', #15128, #13530, #12598, .T. ) ;
#12323 = CARTESIAN_POINT ( 'NONE',  ( 5.000000000000000000, 65.87500000000000000, -56.49999999999987921 ) ) ;
#12324 = EDGE_LOOP ( 'NONE', ( #17016, #4038, #14928, #2201 ) ) ;
#12325 = CARTESIAN_POINT ( 'NONE',  ( 5.000000000000000000, 38.87500000000000000, -73.49999999999997158 ) ) ;
#12326 = DIRECTION ( 'NONE',  ( 0.0000000000000000000, 0.0000000000000000000, -1.000000000000000000 ) ) ;
#12327 = ADVANCED_FACE ( 'NONE', ( #1453 ), #19405, .T. ) ;
#12328 = CARTESIAN_POINT ( 'NONE',  ( 2.000000000000000000, 28.50000000000000000, -109.4999999999999858 ) ) ;
#12329 = CIRCLE ( 'NONE', #11946, 3.550000000000002931 ) ;
#12330 = AXIS2_PLACEMENT_3D ( 'NONE', #14192, #21695, #18175 ) ;
#12331 = CARTESIAN_POINT ( 'NONE',  ( 5.000000000000000000, 29.87500000000000355, -20.50000000000000000 ) ) ;
#12332 = VERTEX_POINT ( 'NONE', #12248 ) ;
#12333 = EDGE_LOOP ( 'NONE', ( #10336, #21967, #3982, #18682 ) ) ;
#12334 = DIRECTION ( 'NONE',  ( 1.000000000000000000, -0.0000000000000000000, -0.0000000000000000000 ) ) ;
#12335 = ORIENTED_EDGE ( 'NONE', *, *, #22394, .T. ) ;
#12336 = EDGE_CURVE ( 'NONE', #17890, #7738, #8851, .T. ) ;
#12337 = DIRECTION ( 'NONE',  ( -1.000000000000000000, -0.0000000000000000000, -0.0000000000000000000 ) ) ;
#12338 = ORIENTED_EDGE ( 'NONE', *, *, #14484, .F. ) ;
#12339 = CARTESIAN_POINT ( 'NONE',  ( 5.000000000000000000, 36.12500000000000711, -73.49999999999997158 ) ) ;
#12340 = VERTEX_POINT ( 'NONE', #21177 ) ;
#12341 = CARTESIAN_POINT ( 'NONE',  ( 0.0000000000000000000, 92.87500000000000000, -100.4999999999997726 ) ) ;
#12342 = AXIS2_PLACEMENT_3D ( 'NONE', #18542, #13383, #11602 ) ;
#12343 = EDGE_LOOP ( 'NONE', ( #16531, #3304, #18988, #5878 ) ) ;
#12344 = AXIS2_PLACEMENT_3D ( 'NONE', #22454, #15182, #20576 ) ;
#12345 = VECTOR ( 'NONE', #19190, 1000.000000000000000 ) ;
#12346 = VERTEX_POINT ( 'NONE', #8714 ) ;
#12347 = CARTESIAN_POINT ( 'NONE',  ( 0.0000000000000000000, 64.50000000000000000, -91.49999999999985789 ) ) ;
#12348 = DIRECTION ( 'NONE',  ( -1.000000000000000000, -0.0000000000000000000, -0.0000000000000000000 ) ) ;
#12349 = DIRECTION ( 'NONE',  ( -1.000000000000000000, -0.0000000000000000000, -0.0000000000000000000 ) ) ;
#12350 = DIRECTION ( 'NONE',  ( 0.0000000000000000000, 0.0000000000000000000, -1.000000000000000000 ) ) ;
#12351 = CARTESIAN_POINT ( 'NONE',  ( 5.000000000000000000, 54.12500000000000000, -46.49999999999990052 ) ) ;
#12352 = DIRECTION ( 'NONE',  ( 0.0000000000000000000, 0.0000000000000000000, -1.000000000000000000 ) ) ;
#12353 = LINE ( 'NONE', #8831, #10137 ) ;
#12354 = EDGE_CURVE ( 'NONE', #17273, #12639, #7348, .T. ) ;
#12355 = EDGE_CURVE ( 'NONE', #17903, #9233, #22705, .T. ) ;
#12356 = CARTESIAN_POINT ( 'NONE',  ( 2.000000000000000000, 73.50000000000000000, -105.9499999999998181 ) ) ;
#12357 = CYLINDRICAL_SURFACE ( 'NONE', #19352, 1.000000000000014655 ) ;
#12358 = DIRECTION ( 'NONE',  ( 0.0000000000000000000, 0.0000000000000000000, -1.000000000000000000 ) ) ;
#12359 = ORIENTED_EDGE ( 'NONE', *, *, #4860, .T. ) ;
#12360 = CARTESIAN_POINT ( 'NONE',  ( 0.0000000000000000000, 90.12500000000001421, -36.49999999999977263 ) ) ;
#12361 = VERTEX_POINT ( 'NONE', #9309 ) ;
#12362 = DIRECTION ( 'NONE',  ( -1.000000000000000000, -0.0000000000000000000, -0.0000000000000000000 ) ) ;
#12363 = AXIS2_PLACEMENT_3D ( 'NONE', #21918, #7711, #11461 ) ;
#12364 = EDGE_LOOP ( 'NONE', ( #20948, #18924, #16481, #14816 ) ) ;
#12365 = CYLINDRICAL_SURFACE ( 'NONE', #683, 1.000000000000002665 ) ;
#12366 = EDGE_LOOP ( 'NONE', ( #23031, #4790, #5275, #8416 ) ) ;
#12367 = LINE ( 'NONE', #12728, #8606 ) ;
#12368 = DIRECTION ( 'NONE',  ( 1.000000000000000000, 0.0000000000000000000, 0.0000000000000000000 ) ) ;
#12369 = CYLINDRICAL_SURFACE ( 'NONE', #22480, 3.549999999999997602 ) ;
#12370 = FACE_BOUND ( 'NONE', #9948, .T. ) ;
#12371 = EDGE_CURVE ( 'NONE', #21349, #20336, #3791, .T. ) ;
#12372 = DIRECTION ( 'NONE',  ( -1.000000000000000000, -0.0000000000000000000, -0.0000000000000000000 ) ) ;
#12373 = FACE_BOUND ( 'NONE', #18417, .T. ) ;
#12374 = VERTEX_POINT ( 'NONE', #19755 ) ;
#12375 = EDGE_CURVE ( 'NONE', #3159, #12891, #14239, .T. ) ;
#12376 = EDGE_CURVE ( 'NONE', #20709, #19975, #3990, .T. ) ;
#12377 = DIRECTION ( 'NONE',  ( 1.000000000000000000, 0.0000000000000000000, 0.0000000000000000000 ) ) ;
#12378 = DIRECTION ( 'NONE',  ( -1.000000000000000000, -0.0000000000000000000, -0.0000000000000000000 ) ) ;
#12379 = DIRECTION ( 'NONE',  ( 1.000000000000000000, -0.0000000000000000000, -0.0000000000000000000 ) ) ;
#12380 = VERTEX_POINT ( 'NONE', #14477 ) ;
#12381 = CARTESIAN_POINT ( 'NONE',  ( 5.000000000000000000, 63.12500000000000000, -73.49999999999987210 ) ) ;
#12382 = CARTESIAN_POINT ( 'NONE',  ( 5.000000000000000000, 81.12500000000000000, -47.49999999999981526 ) ) ;
#12383 = DIRECTION ( 'NONE',  ( -1.000000000000000000, -0.0000000000000000000, -0.0000000000000000000 ) ) ;
#12384 = CARTESIAN_POINT ( 'NONE',  ( 5.000000000000000000, 83.87499999999998579, -9.499999999999809930 ) ) ;
#12385 = ORIENTED_EDGE ( 'NONE', *, *, #16762, .F. ) ;
#12386 = VERTEX_POINT ( 'NONE', #8948 ) ;
#12387 = CIRCLE ( 'NONE', #10888, 1.000000000000000888 ) ;
#12388 = CARTESIAN_POINT ( 'NONE',  ( 0.0000000000000000000, 65.87500000000000000, -28.49999999999987210 ) ) ;
#12389 = VERTEX_POINT ( 'NONE', #16115 ) ;
#12390 = LINE ( 'NONE', #8419, #9825 ) ;
#12391 = CYLINDRICAL_SURFACE ( 'NONE', #3572, 1.000000000000000888 ) ;
#12392 = VERTEX_POINT ( 'NONE', #7181 ) ;
#12393 = VERTEX_POINT ( 'NONE', #16357 ) ;
#12394 = CARTESIAN_POINT ( 'NONE',  ( 5.000000000000000000, 56.87499999999999289, -29.49999999999990763 ) ) ;
#12395 = CARTESIAN_POINT ( 'NONE',  ( 5.000000000000000000, 74.87500000000000000, -38.49999999999983658 ) ) ;
#12396 = ORIENTED_EDGE ( 'NONE', *, *, #9606, .F. ) ;
#12397 = ADVANCED_FACE ( 'NONE', ( #5430 ), #7069, .T. ) ;
#12398 = CYLINDRICAL_SURFACE ( 'NONE', #21577, 1.000000000000004441 ) ;
#12399 = ORIENTED_EDGE ( 'NONE', *, *, #7032, .F. ) ;
#12400 = FACE_BOUND ( 'NONE', #8264, .T. ) ;
#12401 = DIRECTION ( 'NONE',  ( 0.0000000000000000000, 0.0000000000000000000, 1.000000000000000000 ) ) ;
#12402 = APPLICATION_CONTEXT ( 'automotive_design' ) ;
#12403 = CIRCLE ( 'NONE', #21404, 3.549999999999997602 ) ;
#12404 = CARTESIAN_POINT ( 'NONE',  ( 5.000000000000000000, 72.12500000000000000, -91.49999999999982947 ) ) ;
#12405 = PLANE ( 'NONE',  #3541 ) ;
#12406 = DIRECTION ( 'NONE',  ( 0.0000000000000000000, 0.0000000000000000000, 1.000000000000000000 ) ) ;
#12407 = CARTESIAN_POINT ( 'NONE',  ( 5.000000000000000000, 92.87500000000000000, -73.49999999999977263 ) ) ;
#12408 = EDGE_CURVE ( 'NONE', #5718, #11111, #8478, .T. ) ;
#12409 = EDGE_CURVE ( 'NONE', #230, #17900, #20481, .T. ) ;
#12410 = DIRECTION ( 'NONE',  ( -1.000000000000000000, -0.0000000000000000000, -0.0000000000000000000 ) ) ;
#12411 = CARTESIAN_POINT ( 'NONE',  ( 5.000000000000000000, 63.12500000000000000, -27.49999999999986855 ) ) ;
#12412 = CIRCLE ( 'NONE', #18422, 3.550000000000001155 ) ;
#12413 = ORIENTED_EDGE ( 'NONE', *, *, #14509, .F. ) ;
#12414 = ORIENTED_EDGE ( 'NONE', *, *, #21250, .F. ) ;
#12415 = CIRCLE ( 'NONE', #8665, 3.550000000000002931 ) ;
#12416 = DIRECTION ( 'NONE',  ( 0.0000000000000000000, 0.0000000000000000000, -1.000000000000000000 ) ) ;
#12417 = CARTESIAN_POINT ( 'NONE',  ( 2.000000000000000000, 64.50000000000000000, -51.94999999999987494 ) ) ;
#12418 = EDGE_CURVE ( 'NONE', #4620, #21558, #17110, .T. ) ;
#12419 = AXIS2_PLACEMENT_3D ( 'NONE', #7208, #21538, #5456 ) ;
#12420 = CARTESIAN_POINT ( 'NONE',  ( 0.0000000000000000000, 83.87499999999998579, -110.4999999999998010 ) ) ;
#12421 = EDGE_CURVE ( 'NONE', #6046, #13768, #5106, .T. ) ;
#12422 = CARTESIAN_POINT ( 'NONE',  ( 0.0000000000000000000, 29.87500000000000355, -101.5000000000000000 ) ) ;
#12423 = EDGE_LOOP ( 'NONE', ( #5703, #7531 ) ) ;
#12424 = CARTESIAN_POINT ( 'NONE',  ( 0.0000000000000000000, 83.87499999999998579, -46.49999999999981526 ) ) ;
#12425 = EDGE_CURVE ( 'NONE', #4146, #14018, #12592, .T. ) ;
#12426 = LINE ( 'NONE', #19588, #4832 ) ;
#12427 = ORIENTED_EDGE ( 'NONE', *, *, #12579, .F. ) ;
#12428 = ORIENTED_EDGE ( 'NONE', *, *, #15665, .F. ) ;
#12429 = CARTESIAN_POINT ( 'NONE',  ( 0.0000000000000000000, 28.50000000000000000, -23.05000000000000071 ) ) ;
#12430 = FACE_BOUND ( 'NONE', #9350, .T. ) ;
#12431 = DIRECTION ( 'NONE',  ( -1.000000000000000000, -0.0000000000000000000, -0.0000000000000000000 ) ) ;
#12432 = EDGE_LOOP ( 'NONE', ( #9137, #7052, #12714, #10580 ) ) ;
#12433 = CIRCLE ( 'NONE', #69, 1.000000000000014655 ) ;
#12434 = DIRECTION ( 'NONE',  ( -1.000000000000000000, -0.0000000000000000000, -0.0000000000000000000 ) ) ;
#12435 = DIRECTION ( 'NONE',  ( 1.000000000000000000, 0.0000000000000000000, 0.0000000000000000000 ) ) ;
#12436 = DIRECTION ( 'NONE',  ( 0.0000000000000000000, 0.0000000000000000000, 1.000000000000000000 ) ) ;
#12437 = EDGE_CURVE ( 'NONE', #6775, #20168, #1738, .T. ) ;
#12438 = ADVANCED_FACE ( 'NONE', ( #5203 ), #12357, .T. ) ;
#12439 = CARTESIAN_POINT ( 'NONE',  ( 0.0000000000000000000, 37.50000000000000000, -42.94999999999996732 ) ) ;
#12440 = ORIENTED_EDGE ( 'NONE', *, *, #12009, .T. ) ;
#12441 = VERTEX_POINT ( 'NONE', #5545 ) ;
#12442 = FACE_OUTER_BOUND ( 'NONE', #14107, .T. ) ;
#12443 = EDGE_LOOP ( 'NONE', ( #21712, #19187 ) ) ;
#12444 = PLANE ( 'NONE',  #14195 ) ;
#12445 = EDGE_LOOP ( 'NONE', ( #4764, #19052, #20618, #9235 ) ) ;
#12446 = DIRECTION ( 'NONE',  ( -1.000000000000000000, -0.0000000000000000000, -0.0000000000000000000 ) ) ;
#12447 = AXIS2_PLACEMENT_3D ( 'NONE', #16529, #5487, #18402 ) ;
#12448 = EDGE_CURVE ( 'NONE', #20100, #23053, #15237, .T. ) ;
#12449 = VERTEX_POINT ( 'NONE', #5659 ) ;
#12450 = CARTESIAN_POINT ( 'NONE',  ( 0.0000000000000000000, 63.12500000000000000, -47.49999999999987210 ) ) ;
#12451 = ORIENTED_EDGE ( 'NONE', *, *, #17080, .F. ) ;
#12452 = AXIS2_PLACEMENT_3D ( 'NONE', #11224, #14636, #14746 ) ;
#12453 = AXIS2_PLACEMENT_3D ( 'NONE', #7012, #17582, #5030 ) ;
#12454 = CIRCLE ( 'NONE', #11696, 1.000000000000002665 ) ;
#12455 = ORIENTED_EDGE ( 'NONE', *, *, #23195, .T. ) ;
#12456 = CARTESIAN_POINT ( 'NONE',  ( 2.000000000000000000, 91.50000000000000000, -10.49999999999977973 ) ) ;
#12457 = CARTESIAN_POINT ( 'NONE',  ( 2.000000000000000000, 82.49999999999998579, -55.49999999999981526 ) ) ;
#12458 = DIRECTION ( 'NONE',  ( -1.000000000000000000, -0.0000000000000000000, -0.0000000000000000000 ) ) ;
#12459 = VECTOR ( 'NONE', #11215, 1000.000000000000000 ) ;
#12460 = PLANE ( 'NONE',  #11067 ) ;
#12461 = CARTESIAN_POINT ( 'NONE',  ( 0.0000000000000000000, 56.87499999999999289, -28.49999999999990408 ) ) ;
#12462 = CARTESIAN_POINT ( 'NONE',  ( 0.0000000000000000000, 73.50000000000000000, -51.94999999999984652 ) ) ;
#12463 = EDGE_CURVE ( 'NONE', #15096, #1024, #10592, .T. ) ;
#12464 = FACE_OUTER_BOUND ( 'NONE', #1970, .T. ) ;
#12465 = CARTESIAN_POINT ( 'NONE',  ( 5.000000000000000000, 63.12500000000000000, -72.49999999999985789 ) ) ;
#12466 = DIRECTION ( 'NONE',  ( 0.0000000000000000000, 0.0000000000000000000, -1.000000000000000000 ) ) ;
#12468 = LINE ( 'NONE', #20306, #10196 ) ;
#12467 = CIRCLE ( 'NONE', #16982, 1.000000000000014655 ) ;
#12469 = ORIENTED_EDGE ( 'NONE', *, *, #7411, .T. ) ;
#12470 = DIRECTION ( 'NONE',  ( 0.0000000000000000000, 0.0000000000000000000, -1.000000000000000000 ) ) ;
#12471 = ORIENTED_EDGE ( 'NONE', *, *, #21912, .T. ) ;
#12472 = DIRECTION ( 'NONE',  ( 1.000000000000000000, 0.0000000000000000000, 0.0000000000000000000 ) ) ;
#12473 = VECTOR ( 'NONE', #1894, 1000.000000000000000 ) ;
#12474 = AXIS2_PLACEMENT_3D ( 'NONE', #15026, #2464, #22302 ) ;
#12475 = ADVANCED_FACE ( 'NONE', ( #16232 ), #152, .T. ) ;
#12476 = EDGE_LOOP ( 'NONE', ( #5285, #10878, #9166, #12144 ) ) ;
#12477 = VECTOR ( 'NONE', #19580, 1000.000000000000000 ) ;
#12478 = DIRECTION ( 'NONE',  ( 0.0000000000000000000, 0.0000000000000000000, 1.000000000000000000 ) ) ;
#12479 = ORIENTED_EDGE ( 'NONE', *, *, #3798, .T. ) ;
#12480 = CIRCLE ( 'NONE', #5004, 1.000000000000000888 ) ;
#12481 = EDGE_CURVE ( 'NONE', #11231, #1723, #11474, .T. ) ;
#12482 = VERTEX_POINT ( 'NONE', #7428 ) ;
#12483 = DIRECTION ( 'NONE',  ( -1.000000000000000000, -0.0000000000000000000, -0.0000000000000000000 ) ) ;
#12484 = DIRECTION ( 'NONE',  ( -1.000000000000000000, -0.0000000000000000000, -0.0000000000000000000 ) ) ;
#12485 = DIRECTION ( 'NONE',  ( -1.000000000000000000, -0.0000000000000000000, -0.0000000000000000000 ) ) ;
#12486 = EDGE_CURVE ( 'NONE', #13416, #14749, #18240, .T. ) ;
#12487 = FACE_BOUND ( 'NONE', #16045, .T. ) ;
#12488 = EDGE_CURVE ( 'NONE', #3212, #23170, #8107, .T. ) ;
#12489 = CIRCLE ( 'NONE', #15115, 1.000000000000014655 ) ;
#12490 = CARTESIAN_POINT ( 'NONE',  ( 0.0000000000000000000, 83.87499999999998579, -11.49999999999981171 ) ) ;
#12491 = DIRECTION ( 'NONE',  ( 1.000000000000000000, -0.0000000000000000000, -0.0000000000000000000 ) ) ;
#12492 = VERTEX_POINT ( 'NONE', #16703 ) ;
#12493 = AXIS2_PLACEMENT_3D ( 'NONE', #10886, #17688, #1612 ) ;
#12494 = DIRECTION ( 'NONE',  ( 0.0000000000000000000, 0.0000000000000000000, -1.000000000000000000 ) ) ;
#12495 = CARTESIAN_POINT ( 'NONE',  ( 2.000000000000000000, 64.50000000000000000, -113.0499999999998550 ) ) ;
#12496 = ORIENTED_EDGE ( 'NONE', *, *, #13427, .F. ) ;
#12497 = DIRECTION ( 'NONE',  ( 0.0000000000000000000, 0.0000000000000000000, -1.000000000000000000 ) ) ;
#12498 = AXIS2_PLACEMENT_3D ( 'NONE', #6804, #20908, #2707 ) ;
#12499 = CIRCLE ( 'NONE', #15513, 3.549999999999997602 ) ;
#12500 = CARTESIAN_POINT ( 'NONE',  ( 5.000000000000000000, 83.87499999999998579, -45.49999999999980815 ) ) ;
#12501 = DIRECTION ( 'NONE',  ( 0.0000000000000000000, 0.0000000000000000000, 1.000000000000000000 ) ) ;
#12502 = DIRECTION ( 'NONE',  ( 0.0000000000000000000, 0.0000000000000000000, -1.000000000000000000 ) ) ;
#12503 = ORIENTED_EDGE ( 'NONE', *, *, #2038, .F. ) ;
#12504 = EDGE_LOOP ( 'NONE', ( #15704, #14907, #915, #12496 ) ) ;
#12505 = CIRCLE ( 'NONE', #12902, 1.000000000000000888 ) ;
#12506 = CIRCLE ( 'NONE', #3891, 1.000000000000014655 ) ;
#12507 = EDGE_CURVE ( 'NONE', #19042, #16793, #4367, .T. ) ;
#12508 = FACE_OUTER_BOUND ( 'NONE', #3161, .T. ) ;
#12509 = EDGE_LOOP ( 'NONE', ( #3249, #17955, #9087, #4945 ) ) ;
#12510 = DIRECTION ( 'NONE',  ( 0.0000000000000000000, 0.0000000000000000000, 1.000000000000000000 ) ) ;
#12511 = CARTESIAN_POINT ( 'NONE',  ( 2.000000000000000000, 55.49999999999999289, -59.04999999999989768 ) ) ;
#12512 = VECTOR ( 'NONE', #663, 1000.000000000000000 ) ;
#12513 = VERTEX_POINT ( 'NONE', #2268 ) ;
#12514 = CIRCLE ( 'NONE', #18527, 1.000000000000000888 ) ;
#12515 = EDGE_LOOP ( 'NONE', ( #9511, #9190, #10721, #7483 ) ) ;
#12516 = DIRECTION ( 'NONE',  ( -1.000000000000000000, -0.0000000000000000000, -0.0000000000000000000 ) ) ;
#12517 = AXIS2_PLACEMENT_3D ( 'NONE', #19273, #15865, #23030 ) ;
#12518 = CARTESIAN_POINT ( 'NONE',  ( 0.0000000000000000000, 92.87500000000000000, -10.49999999999977973 ) ) ;
#12519 = ORIENTED_EDGE ( 'NONE', *, *, #6134, .T. ) ;
#12520 = CARTESIAN_POINT ( 'NONE',  ( 2.000000000000000000, 55.49999999999999289, -42.94999999999990337 ) ) ;
#12521 = EDGE_LOOP ( 'NONE', ( #20903, #971 ) ) ;
#12522 = VECTOR ( 'NONE', #10246, 1000.000000000000000 ) ;
#12523 = CARTESIAN_POINT ( 'NONE',  ( 0.0000000000000000000, 36.12500000000000711, -83.49999999999997158 ) ) ;
#12524 = FACE_OUTER_BOUND ( 'NONE', #11582, .T. ) ;
#12525 = CIRCLE ( 'NONE', #15539, 1.000000000000014655 ) ;
#12526 = FACE_OUTER_BOUND ( 'NONE', #7057, .T. ) ;
#12527 = FACE_OUTER_BOUND ( 'NONE', #5573, .T. ) ;
#12528 = CYLINDRICAL_SURFACE ( 'NONE', #17648, 1.000000000000000888 ) ;
#12529 = DIRECTION ( 'NONE',  ( 0.0000000000000000000, 0.0000000000000000000, -1.000000000000000000 ) ) ;
#12530 = FACE_OUTER_BOUND ( 'NONE', #18002, .T. ) ;
#12531 = CARTESIAN_POINT ( 'NONE',  ( 2.000000000000000000, 73.50000000000000000, -10.49999999999984368 ) ) ;
#12532 = ORIENTED_EDGE ( 'NONE', *, *, #17208, .F. ) ;
#12533 = EDGE_LOOP ( 'NONE', ( #17859, #10326, #14891, #17691 ) ) ;
#12534 = CIRCLE ( 'NONE', #10656, 1.000000000000004441 ) ;
#12535 = DIRECTION ( 'NONE',  ( 1.000000000000000000, 0.0000000000000000000, 0.0000000000000000000 ) ) ;
#12536 = ADVANCED_FACE ( 'NONE', ( #5903 ), #5779, .T. ) ;
#12537 = CARTESIAN_POINT ( 'NONE',  ( 5.000000000000000000, 63.12500000000000000, -82.49999999999987210 ) ) ;
#12538 = AXIS2_PLACEMENT_3D ( 'NONE', #22300, #20540, #17686 ) ;
#12539 = AXIS2_PLACEMENT_3D ( 'NONE', #21301, #11203, #5447 ) ;
#12540 = CARTESIAN_POINT ( 'NONE',  ( 0.0000000000000000000, 37.50000000000000000, -19.49999999999996803 ) ) ;
#12541 = DIRECTION ( 'NONE',  ( 1.000000000000000000, 0.0000000000000000000, 0.0000000000000000000 ) ) ;
#12542 = ORIENTED_EDGE ( 'NONE', *, *, #84, .T. ) ;
#12543 = ADVANCED_FACE ( 'NONE', ( #20569, #4247, #11296 ), #11523, .F. ) ;
#12544 = EDGE_CURVE ( 'NONE', #17831, #20788, #22212, .T. ) ;
#12545 = CYLINDRICAL_SURFACE ( 'NONE', #19237, 1.000000000000000888 ) ;
#12546 = CARTESIAN_POINT ( 'NONE',  ( 5.000000000000000000, 47.87500000000000000, -83.49999999999992895 ) ) ;
#12547 = EDGE_LOOP ( 'NONE', ( #5161, #853, #2307, #19469 ) ) ;
#12548 = AXIS2_PLACEMENT_3D ( 'NONE', #7885, #6006, #15046 ) ;
#12549 = VERTEX_POINT ( 'NONE', #13415 ) ;
#12550 = CARTESIAN_POINT ( 'NONE',  ( 5.000000000000000000, 83.87499999999998579, -45.49999999999980815 ) ) ;
#12551 = DIRECTION ( 'NONE',  ( 0.0000000000000000000, 0.0000000000000000000, -1.000000000000000000 ) ) ;
#12552 = CIRCLE ( 'NONE', #2438, 1.000000000000014655 ) ;
#12553 = DIRECTION ( 'NONE',  ( -1.000000000000000000, 0.0000000000000000000, -0.0000000000000000000 ) ) ;
#12554 = VERTEX_POINT ( 'NONE', #4027 ) ;
#12555 = CARTESIAN_POINT ( 'NONE',  ( 5.000000000000000000, 90.12500000000001421, -109.4999999999997584 ) ) ;
#12556 = CARTESIAN_POINT ( 'NONE',  ( 5.000000000000000000, 45.12500000000000000, -10.49999999999993783 ) ) ;
#12557 = DIRECTION ( 'NONE',  ( 0.0000000000000000000, 0.0000000000000000000, -1.000000000000000000 ) ) ;
#12558 = AXIS2_PLACEMENT_3D ( 'NONE', #15912, #15799, #5117 ) ;
#12559 = CIRCLE ( 'NONE', #2442, 1.000000000000000888 ) ;
#12560 = EDGE_CURVE ( 'NONE', #16454, #10596, #20456, .T. ) ;
#12561 = CYLINDRICAL_SURFACE ( 'NONE', #6504, 3.549999999999997602 ) ;
#12562 = ORIENTED_EDGE ( 'NONE', *, *, #6700, .T. ) ;
#12563 = EDGE_LOOP ( 'NONE', ( #22750, #3797 ) ) ;
#12564 = CARTESIAN_POINT ( 'NONE',  ( 0.0000000000000000000, 29.87500000000000355, -91.49999999999998579 ) ) ;
#12565 = EDGE_CURVE ( 'NONE', #5597, #2932, #21184, .T. ) ;
#12566 = AXIS2_PLACEMENT_3D ( 'NONE', #8615, #1560, #19758 ) ;
#12567 = CIRCLE ( 'NONE', #13334, 1.000000000000004441 ) ;
#12568 = EDGE_CURVE ( 'NONE', #15100, #19431, #3934, .T. ) ;
#12569 = ORIENTED_EDGE ( 'NONE', *, *, #8334, .F. ) ;
#12570 = LINE ( 'NONE', #371, #21736 ) ;
#12571 = VERTEX_POINT ( 'NONE', #2610 ) ;
#12572 = CARTESIAN_POINT ( 'NONE',  ( 0.0000000000000000000, 28.50000000000000000, -82.49999999999998579 ) ) ;
#12573 = ORIENTED_EDGE ( 'NONE', *, *, #5136, .F. ) ;
#12574 = CIRCLE ( 'NONE', #17455, 1.000000000000014655 ) ;
#12575 = EDGE_CURVE ( 'NONE', #15686, #22875, #6245, .T. ) ;
#12576 = CARTESIAN_POINT ( 'NONE',  ( 5.000000000000000000, 54.12500000000000000, -46.49999999999990052 ) ) ;
#12577 = AXIS2_PLACEMENT_3D ( 'NONE', #13527, #20678, #22105 ) ;
#12578 = AXIS2_PLACEMENT_3D ( 'NONE', #4791, #11950, #8430 ) ;
#12579 = EDGE_CURVE ( 'NONE', #11560, #6936, #9603, .T. ) ;
#12580 = ORIENTED_EDGE ( 'NONE', *, *, #3506, .T. ) ;
#12581 = ORIENTED_EDGE ( 'NONE', *, *, #15758, .F. ) ;
#12582 = FACE_OUTER_BOUND ( 'NONE', #5685, .T. ) ;
#12583 = DIRECTION ( 'NONE',  ( 0.0000000000000000000, 0.0000000000000000000, -1.000000000000000000 ) ) ;
#12584 = DIRECTION ( 'NONE',  ( 0.0000000000000000000, 0.0000000000000000000, 1.000000000000000000 ) ) ;
#12585 = DIRECTION ( 'NONE',  ( 0.0000000000000000000, 0.0000000000000000000, 1.000000000000000000 ) ) ;
#12586 = AXIS2_PLACEMENT_3D ( 'NONE', #15951, #10323, #21119 ) ;
#12587 = FACE_BOUND ( 'NONE', #1617, .T. ) ;
#12588 = DIRECTION ( 'NONE',  ( 0.0000000000000000000, 0.0000000000000000000, 1.000000000000000000 ) ) ;
#12589 = DIRECTION ( 'NONE',  ( 1.000000000000000000, -0.0000000000000000000, -0.0000000000000000000 ) ) ;
#12590 = PLANE ( 'NONE',  #18978 ) ;
#12591 = CIRCLE ( 'NONE', #14105, 3.550000000000011369 ) ;
#12592 = LINE ( 'NONE', #14129, #21591 ) ;
#12593 = DIRECTION ( 'NONE',  ( 1.000000000000000000, 0.0000000000000000000, 0.0000000000000000000 ) ) ;
#12594 = ADVANCED_FACE ( 'NONE', ( #14944 ), #2374, .T. ) ;
#12595 = ORIENTED_EDGE ( 'NONE', *, *, #18187, .F. ) ;
#12596 = DIRECTION ( 'NONE',  ( 1.000000000000000000, 0.0000000000000000000, 0.0000000000000000000 ) ) ;
#12597 = ORIENTED_EDGE ( 'NONE', *, *, #5692, .F. ) ;
#12598 = CIRCLE ( 'NONE', #14109, 1.000000000000014655 ) ;
#12599 = DIRECTION ( 'NONE',  ( 1.000000000000000000, -0.0000000000000000000, -0.0000000000000000000 ) ) ;
#12600 = VECTOR ( 'NONE', #9700, 1000.000000000000000 ) ;
#12601 = CYLINDRICAL_SURFACE ( 'NONE', #12719, 3.550000000000001155 ) ;
#12602 = CIRCLE ( 'NONE', #2487, 3.549999999999997602 ) ;
#12603 = AXIS2_PLACEMENT_3D ( 'NONE', #7947, #15462, #4782 ) ;
#12604 = ORIENTED_EDGE ( 'NONE', *, *, #3595, .T. ) ;
#12605 = ADVANCED_FACE ( 'NONE', ( #9655 ), #12953, .F. ) ;
#12606 = EDGE_CURVE ( 'NONE', #14385, #2537, #11797, .T. ) ;
#12607 = CARTESIAN_POINT ( 'NONE',  ( 5.000000000000000000, 38.87500000000000000, -91.49999999999995737 ) ) ;
#12608 = ORIENTED_EDGE ( 'NONE', *, *, #11737, .F. ) ;
#12609 = ORIENTED_EDGE ( 'NONE', *, *, #13766, .T. ) ;
#12610 = DIRECTION ( 'NONE',  ( 1.000000000000000000, 0.0000000000000000000, 0.0000000000000000000 ) ) ;
#12611 = FACE_BOUND ( 'NONE', #1830, .T. ) ;
#12612 = FACE_BOUND ( 'NONE', #17885, .T. ) ;
#12613 = FACE_BOUND ( 'NONE', #7082, .T. ) ;
#12614 = DIRECTION ( 'NONE',  ( 0.0000000000000000000, 0.0000000000000000000, -1.000000000000000000 ) ) ;
#12615 = CARTESIAN_POINT ( 'NONE',  ( 5.000000000000000000, 83.87499999999998579, -72.49999999999978684 ) ) ;
#12616 = ORIENTED_EDGE ( 'NONE', *, *, #19338, .T. ) ;
#12617 = DIRECTION ( 'NONE',  ( 0.0000000000000000000, 0.0000000000000000000, -1.000000000000000000 ) ) ;
#12618 = DIRECTION ( 'NONE',  ( -1.000000000000000000, -0.0000000000000000000, -0.0000000000000000000 ) ) ;
#12619 = ADVANCED_FACE ( 'NONE', ( #9535 ), #13297, .T. ) ;
#12620 = ORIENTED_EDGE ( 'NONE', *, *, #5494, .F. ) ;
#12621 = DIRECTION ( 'NONE',  ( 0.0000000000000000000, 0.0000000000000000000, -1.000000000000000000 ) ) ;
#12622 = DIRECTION ( 'NONE',  ( -1.000000000000000000, -0.0000000000000000000, -0.0000000000000000000 ) ) ;
#12623 = DIRECTION ( 'NONE',  ( 1.000000000000000000, -0.0000000000000000000, -0.0000000000000000000 ) ) ;
#12624 = DIRECTION ( 'NONE',  ( -1.000000000000000000, -0.0000000000000000000, -0.0000000000000000000 ) ) ;
#12625 = ORIENTED_EDGE ( 'NONE', *, *, #153, .F. ) ;
#12626 = EDGE_LOOP ( 'NONE', ( #8704, #18771, #6515, #9714 ) ) ;
#12627 = EDGE_CURVE ( 'NONE', #17372, #18005, #15054, .T. ) ;
#12628 = VECTOR ( 'NONE', #1191, 1000.000000000000000 ) ;
#12629 = EDGE_CURVE ( 'NONE', #1466, #12909, #10676, .T. ) ;
#12630 = FACE_OUTER_BOUND ( 'NONE', #13311, .T. ) ;
#12631 = VERTEX_POINT ( 'NONE', #3187 ) ;
#12632 = DIRECTION ( 'NONE',  ( 1.000000000000000000, -0.0000000000000000000, -0.0000000000000000000 ) ) ;
#12633 = CARTESIAN_POINT ( 'NONE',  ( 5.000000000000000000, 36.12500000000000711, -74.49999999999998579 ) ) ;
#12634 = CIRCLE ( 'NONE', #15275, 1.000000000000000888 ) ;
#12635 = ORIENTED_EDGE ( 'NONE', *, *, #14534, .T. ) ;
#12636 = VERTEX_POINT ( 'NONE', #15640 ) ;
#12637 = CARTESIAN_POINT ( 'NONE',  ( 0.0000000000000000000, 0.0000000000000000000, 0.0000000000000000000 ) ) ;
#12638 = FACE_OUTER_BOUND ( 'NONE', #5631, .T. ) ;
#12639 = VERTEX_POINT ( 'NONE', #17507 ) ;
#12640 = VECTOR ( 'NONE', #17684, 1000.000000000000000 ) ;
#12641 = EDGE_LOOP ( 'NONE', ( #16905, #10743, #17589, #16596 ) ) ;
#12642 = DIRECTION ( 'NONE',  ( 0.0000000000000000000, 0.0000000000000000000, -1.000000000000000000 ) ) ;
#12643 = VERTEX_POINT ( 'NONE', #4937 ) ;
#12644 = DIRECTION ( 'NONE',  ( 0.0000000000000000000, 0.0000000000000000000, 1.000000000000000000 ) ) ;
#12645 = DIRECTION ( 'NONE',  ( 1.000000000000000000, -0.0000000000000000000, -0.0000000000000000000 ) ) ;
#12646 = LINE ( 'NONE', #1733, #14333 ) ;
#12647 = CARTESIAN_POINT ( 'NONE',  ( 5.000000000000000000, 90.12500000000001421, -81.49999999999975842 ) ) ;
#12648 = CYLINDRICAL_SURFACE ( 'NONE', #18415, 3.549999999999997602 ) ;
#12649 = EDGE_CURVE ( 'NONE', #15410, #9428, #21149, .T. ) ;
#12650 = DIRECTION ( 'NONE',  ( 1.000000000000000000, 0.0000000000000000000, 0.0000000000000000000 ) ) ;
#12651 = CARTESIAN_POINT ( 'NONE',  ( 0.0000000000000000000, 64.50000000000000000, -23.04999999999987637 ) ) ;
#12652 = DIRECTION ( 'NONE',  ( -1.000000000000000000, -0.0000000000000000000, -0.0000000000000000000 ) ) ;
#12653 = CIRCLE ( 'NONE', #3285, 1.000000000000014655 ) ;
#12654 = VERTEX_POINT ( 'NONE', #1312 ) ;
#12655 = VECTOR ( 'NONE', #18825, 1000.000000000000000 ) ;
#12656 = ORIENTED_EDGE ( 'NONE', *, *, #6901, .T. ) ;
#12657 = CARTESIAN_POINT ( 'NONE',  ( 5.000000000000000000, 54.12500000000000000, -19.49999999999990763 ) ) ;
#12658 = DIRECTION ( 'NONE',  ( 0.0000000000000000000, 0.0000000000000000000, -1.000000000000000000 ) ) ;
#12659 = CARTESIAN_POINT ( 'NONE',  ( 5.000000000000000000, 74.87500000000000000, -46.49999999999983658 ) ) ;
#12660 = DIRECTION ( 'NONE',  ( 1.000000000000000000, 0.0000000000000000000, 0.0000000000000000000 ) ) ;
#12661 = ORIENTED_EDGE ( 'NONE', *, *, #21641, .T. ) ;
#12662 = FACE_OUTER_BOUND ( 'NONE', #4059, .T. ) ;
#12663 = FACE_OUTER_BOUND ( 'NONE', #7881, .T. ) ;
#12664 = ORIENTED_EDGE ( 'NONE', *, *, #16153, .F. ) ;
#12665 = VECTOR ( 'NONE', #2271, 1000.000000000000000 ) ;
#12666 = CIRCLE ( 'NONE', #308, 1.000000000000014655 ) ;
#12667 = ORIENTED_EDGE ( 'NONE', *, *, #16616, .F. ) ;
#12668 = DIRECTION ( 'NONE',  ( 1.000000000000000000, 0.0000000000000000000, 0.0000000000000000000 ) ) ;
#12669 = DIRECTION ( 'NONE',  ( -1.000000000000000000, -0.0000000000000000000, -0.0000000000000000000 ) ) ;
#12670 = CARTESIAN_POINT ( 'NONE',  ( 0.0000000000000000000, 0.0000000000000000000, 0.0000000000000000000 ) ) ;
#12671 = EDGE_CURVE ( 'NONE', #430, #19250, #8799, .T. ) ;
#12672 = EDGE_LOOP ( 'NONE', ( #14771, #6359 ) ) ;
#12673 = CARTESIAN_POINT ( 'NONE',  ( 0.0000000000000000000, 92.87500000000000000, -82.49999999999977263 ) ) ;
#12674 = DIRECTION ( 'NONE',  ( 1.000000000000000000, 0.0000000000000000000, 0.0000000000000000000 ) ) ;
#12675 = AXIS2_PLACEMENT_3D ( 'NONE', #562, #2543, #9706 ) ;
#12676 = DIRECTION ( 'NONE',  ( 1.000000000000000000, 0.0000000000000000000, 0.0000000000000000000 ) ) ;
#12677 = CARTESIAN_POINT ( 'NONE',  ( 5.000000000000000000, 56.87499999999999289, -109.4999999999998863 ) ) ;
#12678 = ORIENTED_EDGE ( 'NONE', *, *, #14657, .F. ) ;
#12679 = ORIENTED_EDGE ( 'NONE', *, *, #5737, .F. ) ;
#12680 = CYLINDRICAL_SURFACE ( 'NONE', #17748, 3.550000000000011369 ) ;
#12681 = ORIENTED_EDGE ( 'NONE', *, *, #19102, .F. ) ;
#12682 = ORIENTED_EDGE ( 'NONE', *, *, #4544, .F. ) ;
#12683 = ADVANCED_FACE ( 'NONE', ( #964 ), #17272, .F. ) ;
#12684 = FACE_OUTER_BOUND ( 'NONE', #3610, .T. ) ;
#12685 = VECTOR ( 'NONE', #13062, 1000.000000000000000 ) ;
#12686 = CIRCLE ( 'NONE', #2569, 1.000000000000000888 ) ;
#12687 = VERTEX_POINT ( 'NONE', #22559 ) ;
#12688 = CIRCLE ( 'NONE', #8946, 3.550000000000001155 ) ;
#12689 = CARTESIAN_POINT ( 'NONE',  ( 2.000000000000000000, 28.50000000000000000, -23.05000000000000071 ) ) ;
#12690 = ORIENTED_EDGE ( 'NONE', *, *, #10490, .F. ) ;
#12691 = DIRECTION ( 'NONE',  ( 0.0000000000000000000, 0.0000000000000000000, -1.000000000000000000 ) ) ;
#12692 = AXIS2_PLACEMENT_3D ( 'NONE', #6357, #9533, #13067 ) ;
#12693 = ORIENTED_EDGE ( 'NONE', *, *, #5248, .F. ) ;
#12694 = CARTESIAN_POINT ( 'NONE',  ( 0.0000000000000000000, 92.87500000000000000, -37.49999999999977973 ) ) ;
#12695 = EDGE_CURVE ( 'NONE', #16620, #2557, #17795, .T. ) ;
#12696 = EDGE_CURVE ( 'NONE', #11954, #17498, #15929, .T. ) ;
#12697 = ORIENTED_EDGE ( 'NONE', *, *, #22227, .F. ) ;
#12698 = ORIENTED_EDGE ( 'NONE', *, *, #13638, .F. ) ;
#12699 = VERTEX_POINT ( 'NONE', #18923 ) ;
#12700 = DIRECTION ( 'NONE',  ( 1.000000000000000000, 0.0000000000000000000, 0.0000000000000000000 ) ) ;
#12701 = DIRECTION ( 'NONE',  ( 1.000000000000000000, 0.0000000000000000000, 0.0000000000000000000 ) ) ;
#12702 = CARTESIAN_POINT ( 'NONE',  ( 0.0000000000000000000, 72.12500000000000000, -10.49999999999984368 ) ) ;
#12703 = DIRECTION ( 'NONE',  ( 1.000000000000000000, 0.0000000000000000000, 0.0000000000000000000 ) ) ;
#12704 = AXIS2_PLACEMENT_3D ( 'NONE', #4313, #18296, #11475 ) ;
#12705 = EDGE_CURVE ( 'NONE', #15393, #6718, #19147, .T. ) ;
#12706 = CARTESIAN_POINT ( 'NONE',  ( 0.0000000000000000000, 63.12500000000000000, -37.49999999999987210 ) ) ;
#12707 = DIRECTION ( 'NONE',  ( 1.000000000000000000, 0.0000000000000000000, 0.0000000000000000000 ) ) ;
#12708 = CYLINDRICAL_SURFACE ( 'NONE', #22137, 1.000000000000004441 ) ;
#12709 = CARTESIAN_POINT ( 'NONE',  ( 5.000000000000000000, 81.12500000000000000, -99.49999999999978684 ) ) ;
#12710 = EDGE_CURVE ( 'NONE', #8925, #8811, #16690, .T. ) ;
#12711 = DIRECTION ( 'NONE',  ( 1.000000000000000000, 0.0000000000000000000, 0.0000000000000000000 ) ) ;
#12712 = ORIENTED_EDGE ( 'NONE', *, *, #19072, .T. ) ;
#12713 = CARTESIAN_POINT ( 'NONE',  ( 0.0000000000000000000, 29.87500000000000355, -55.50000000000000000 ) ) ;
#12714 = ORIENTED_EDGE ( 'NONE', *, *, #18438, .T. ) ;
#12715 = EDGE_CURVE ( 'NONE', #14670, #16221, #11990, .T. ) ;
#12716 = PLANE ( 'NONE',  #12279 ) ;
#12717 = DIRECTION ( 'NONE',  ( 0.0000000000000000000, 0.0000000000000000000, -1.000000000000000000 ) ) ;
#12718 = EDGE_LOOP ( 'NONE', ( #6248, #9917 ) ) ;
#12719 = AXIS2_PLACEMENT_3D ( 'NONE', #16364, #18359, #14603 ) ;
#12720 = AXIS2_PLACEMENT_3D ( 'NONE', #22599, #3229, #3341 ) ;
#12721 = ORIENTED_EDGE ( 'NONE', *, *, #13798, .T. ) ;
#12722 = ADVANCED_FACE ( 'NONE', ( #20800 ), #15401, .F. ) ;
#12723 = DIRECTION ( 'NONE',  ( 1.000000000000000000, 0.0000000000000000000, 0.0000000000000000000 ) ) ;
#12724 = ADVANCED_FACE ( 'NONE', ( #13881 ), #22448, .T. ) ;
#12725 = ORIENTED_EDGE ( 'NONE', *, *, #5711, .T. ) ;
#12726 = CIRCLE ( 'NONE', #21728, 1.000000000000002665 ) ;
#12727 = EDGE_LOOP ( 'NONE', ( #11230, #5610 ) ) ;
#12728 = CARTESIAN_POINT ( 'NONE',  ( 5.000000000000000000, 54.12500000000000000, -27.49999999999990052 ) ) ;
#12729 = DIRECTION ( 'NONE',  ( 0.0000000000000000000, 0.0000000000000000000, 1.000000000000000000 ) ) ;
#12730 = LINE ( 'NONE', #19772, #19414 ) ;
#12731 = EDGE_CURVE ( 'NONE', #5634, #13924, #15154, .T. ) ;
#12732 = FACE_BOUND ( 'NONE', #8984, .T. ) ;
#12733 = CARTESIAN_POINT ( 'NONE',  ( 5.000000000000000000, 65.87500000000000000, -28.49999999999987210 ) ) ;
#12734 = CARTESIAN_POINT ( 'NONE',  ( 5.000000000000000000, 56.87499999999999289, -9.499999999999904077 ) ) ;
#12735 = VERTEX_POINT ( 'NONE', #3068 ) ;
#12736 = CIRCLE ( 'NONE', #15380, 1.000000000000014655 ) ;
#12737 = AXIS2_PLACEMENT_3D ( 'NONE', #22540, #4694, #18783 ) ;
#12738 = DIRECTION ( 'NONE',  ( 0.0000000000000000000, 0.0000000000000000000, 1.000000000000000000 ) ) ;
#12739 = CARTESIAN_POINT ( 'NONE',  ( 2.000000000000000000, 28.50000000000000000, -100.4999999999999858 ) ) ;
#12740 = EDGE_LOOP ( 'NONE', ( #18096, #18271, #13617, #3050 ) ) ;
#12741 = DIRECTION ( 'NONE',  ( 0.0000000000000000000, 0.0000000000000000000, 1.000000000000000000 ) ) ;
#12742 = EDGE_CURVE ( 'NONE', #12699, #18024, #20759, .T. ) ;
#12743 = CARTESIAN_POINT ( 'NONE',  ( 5.000000000000000000, 38.87500000000000000, -83.49999999999997158 ) ) ;
#12744 = FACE_OUTER_BOUND ( 'NONE', #7541, .T. ) ;
#12745 = DIRECTION ( 'NONE',  ( 1.000000000000000000, -0.0000000000000000000, -0.0000000000000000000 ) ) ;
#12746 = EDGE_CURVE ( 'NONE', #5556, #9240, #3297, .T. ) ;
#12747 = EDGE_CURVE ( 'NONE', #20691, #19530, #13273, .T. ) ;
#12748 = ORIENTED_EDGE ( 'NONE', *, *, #20122, .T. ) ;
#12749 = CARTESIAN_POINT ( 'NONE',  ( 2.000000000000000000, 91.50000000000000000, -6.949999999999779909 ) ) ;
#12750 = VERTEX_POINT ( 'NONE', #8585 ) ;
#12751 = DIRECTION ( 'NONE',  ( -1.000000000000000000, -0.0000000000000000000, -0.0000000000000000000 ) ) ;
#12752 = CIRCLE ( 'NONE', #2631, 3.550000000000011369 ) ;
#12753 = CYLINDRICAL_SURFACE ( 'NONE', #532, 3.550000000000011369 ) ;
#12754 = EDGE_CURVE ( 'NONE', #3557, #21561, #5776, .T. ) ;
#12755 = VERTEX_POINT ( 'NONE', #13528 ) ;
#12756 = ORIENTED_EDGE ( 'NONE', *, *, #17613, .F. ) ;
#12757 = DIRECTION ( 'NONE',  ( 1.000000000000000000, 0.0000000000000000000, 0.0000000000000000000 ) ) ;
#12758 = CARTESIAN_POINT ( 'NONE',  ( 0.0000000000000000000, 90.12500000000001421, -9.499999999999779732 ) ) ;
#12759 = ORIENTED_EDGE ( 'NONE', *, *, #3104, .T. ) ;
#12760 = EDGE_LOOP ( 'NONE', ( #12967, #19175, #9694, #10976 ) ) ;
#12761 = DIRECTION ( 'NONE',  ( 1.000000000000000000, -0.0000000000000000000, -0.0000000000000000000 ) ) ;
#12762 = ORIENTED_EDGE ( 'NONE', *, *, #5790, .T. ) ;
#12763 = CARTESIAN_POINT ( 'NONE',  ( 0.0000000000000000000, 81.12500000000000000, -29.49999999999981526 ) ) ;
#12764 = CARTESIAN_POINT ( 'NONE',  ( 5.000000000000000000, 36.12500000000000711, -20.49999999999996803 ) ) ;
#12765 = CYLINDRICAL_SURFACE ( 'NONE', #3682, 1.000000000000014655 ) ;
#12766 = CARTESIAN_POINT ( 'NONE',  ( 2.000000000000000000, 82.49999999999998579, -37.49999999999980815 ) ) ;
#12767 = DIRECTION ( 'NONE',  ( -1.000000000000000000, -0.0000000000000000000, -0.0000000000000000000 ) ) ;
#12768 = EDGE_CURVE ( 'NONE', #9110, #8614, #18074, .T. ) ;
#12769 = DIRECTION ( 'NONE',  ( 0.0000000000000000000, 0.0000000000000000000, 1.000000000000000000 ) ) ;
#12770 = FACE_OUTER_BOUND ( 'NONE', #21427, .T. ) ;
#12771 = CIRCLE ( 'NONE', #16895, 3.550000000000004707 ) ;
#12772 = ORIENTED_EDGE ( 'NONE', *, *, #16147, .F. ) ;
#12773 = VERTEX_POINT ( 'NONE', #5 ) ;
#12774 = DIRECTION ( 'NONE',  ( 0.0000000000000000000, 0.0000000000000000000, -1.000000000000000000 ) ) ;
#12775 = DIRECTION ( 'NONE',  ( 1.000000000000000000, 0.0000000000000000000, 0.0000000000000000000 ) ) ;
#12776 = DIRECTION ( 'NONE',  ( 1.000000000000000000, 0.0000000000000000000, 0.0000000000000000000 ) ) ;
#12777 = DIRECTION ( 'NONE',  ( 1.000000000000000000, 0.0000000000000000000, 0.0000000000000000000 ) ) ;
#12778 = ADVANCED_FACE ( 'NONE', ( #10565 ), #16204, .F. ) ;
#12779 = VERTEX_POINT ( 'NONE', #121 ) ;
#12780 = ORIENTED_EDGE ( 'NONE', *, *, #11142, .T. ) ;
#12781 = DIRECTION ( 'NONE',  ( 0.0000000000000000000, 0.0000000000000000000, 1.000000000000000000 ) ) ;
#12782 = DIRECTION ( 'NONE',  ( 0.0000000000000000000, 0.0000000000000000000, -1.000000000000000000 ) ) ;
#12783 = CIRCLE ( 'NONE', #789, 3.549999999999997602 ) ;
#12784 = ORIENTED_EDGE ( 'NONE', *, *, #21251, .F. ) ;
#12785 = EDGE_LOOP ( 'NONE', ( #1149, #3720, #9579, #21210 ) ) ;
#12786 = CARTESIAN_POINT ( 'NONE',  ( 2.000000000000000000, 64.50000000000000000, -64.49999999999985789 ) ) ;
#12787 = DIRECTION ( 'NONE',  ( 0.0000000000000000000, 0.0000000000000000000, 1.000000000000000000 ) ) ;
#12788 = CARTESIAN_POINT ( 'NONE',  ( 2.000000000000000000, 82.49999999999998579, -113.0499999999997840 ) ) ;
#12789 = ADVANCED_FACE ( 'NONE', ( #1531 ), #246, .F. ) ;
#12790 = ORIENTED_EDGE ( 'NONE', *, *, #21962, .F. ) ;
#12791 = CARTESIAN_POINT ( 'NONE',  ( 0.0000000000000000000, 0.0000000000000000000, 0.0000000000000000000 ) ) ;
#12792 = DIRECTION ( 'NONE',  ( 0.0000000000000000000, 0.0000000000000000000, 1.000000000000000000 ) ) ;
#12793 = CARTESIAN_POINT ( 'NONE',  ( -1.000000000000000000, 0.0000000000000000000, -120.0000000000000000 ) ) ;
#12794 = PLANE ( 'NONE',  #12853 ) ;
#12795 = EDGE_LOOP ( 'NONE', ( #10228, #1413 ) ) ;
#12796 = EDGE_CURVE ( 'NONE', #22525, #11786, #7155, .T. ) ;
#12797 = VERTEX_POINT ( 'NONE', #10799 ) ;
#12798 = CARTESIAN_POINT ( 'NONE',  ( 0.0000000000000000000, 56.87499999999999289, -37.49999999999990052 ) ) ;
#12799 = EDGE_LOOP ( 'NONE', ( #19021, #11836, #9523, #12955 ) ) ;
#12800 = ORIENTED_EDGE ( 'NONE', *, *, #6716, .T. ) ;
#12801 = DIRECTION ( 'NONE',  ( -1.000000000000000000, -0.0000000000000000000, -0.0000000000000000000 ) ) ;
#12802 = AXIS2_PLACEMENT_3D ( 'NONE', #5953, #13123, #16758 ) ;
#12803 = ORIENTED_EDGE ( 'NONE', *, *, #10839, .T. ) ;
#12804 = CARTESIAN_POINT ( 'NONE',  ( 2.000000000000000000, 91.50000000000000000, -64.49999999999977263 ) ) ;
#12805 = ORIENTED_EDGE ( 'NONE', *, *, #8022, .T. ) ;
#12806 = DIRECTION ( 'NONE',  ( 0.0000000000000000000, 0.0000000000000000000, 1.000000000000000000 ) ) ;
#12807 = ADVANCED_FACE ( 'NONE', ( #21478 ), #5399, .T. ) ;
#12808 = EDGE_LOOP ( 'NONE', ( #4249, #9261, #9759, #17175 ) ) ;
#12809 = DIRECTION ( 'NONE',  ( 1.000000000000000000, -0.0000000000000000000, -0.0000000000000000000 ) ) ;
#12810 = ORIENTED_EDGE ( 'NONE', *, *, #22968, .F. ) ;
#12811 = EDGE_CURVE ( 'NONE', #16065, #4126, #3148, .T. ) ;
#12812 = ORIENTED_EDGE ( 'NONE', *, *, #23055, .T. ) ;
#12813 = ORIENTED_EDGE ( 'NONE', *, *, #16889, .F. ) ;
#12814 = DIRECTION ( 'NONE',  ( 1.000000000000000000, 0.0000000000000000000, 0.0000000000000000000 ) ) ;
#12815 = CARTESIAN_POINT ( 'NONE',  ( 0.0000000000000000000, 90.12500000000001421, -46.49999999999977973 ) ) ;
#12816 = DIRECTION ( 'NONE',  ( 0.0000000000000000000, 0.0000000000000000000, 1.000000000000000000 ) ) ;
#12817 = CARTESIAN_POINT ( 'NONE',  ( 0.0000000000000000000, 55.49999999999999289, -105.9499999999998749 ) ) ;
#12818 = DIRECTION ( 'NONE',  ( 0.0000000000000000000, 0.0000000000000000000, -1.000000000000000000 ) ) ;
#12819 = LINE ( 'NONE', #8944, #8785 ) ;
#12820 = FACE_OUTER_BOUND ( 'NONE', #4631, .T. ) ;
#12821 = DIRECTION ( 'NONE',  ( 0.0000000000000000000, 0.0000000000000000000, -1.000000000000000000 ) ) ;
#12822 = DIRECTION ( 'NONE',  ( 0.0000000000000000000, 0.0000000000000000000, 1.000000000000000000 ) ) ;
#12823 = CARTESIAN_POINT ( 'NONE',  ( 0.0000000000000000000, 81.12500000000000000, -100.4999999999998010 ) ) ;
#12824 = VERTEX_POINT ( 'NONE', #14214 ) ;
#12825 = CARTESIAN_POINT ( 'NONE',  ( 0.0000000000000000000, 36.12500000000000711, -10.49999999999996980 ) ) ;
#12826 = EDGE_LOOP ( 'NONE', ( #10980, #20736 ) ) ;
#12827 = CYLINDRICAL_SURFACE ( 'NONE', #9308, 1.000000000000000888 ) ;
#12828 = AXIS2_PLACEMENT_3D ( 'NONE', #6788, #21117, #6900 ) ;
#12829 = DIRECTION ( 'NONE',  ( 0.0000000000000000000, 0.0000000000000000000, 1.000000000000000000 ) ) ;
#12830 = ORIENTED_EDGE ( 'NONE', *, *, #4270, .T. ) ;
#12831 = EDGE_CURVE ( 'NONE', #11502, #17233, #6892, .T. ) ;
#12832 = VECTOR ( 'NONE', #20985, 1000.000000000000000 ) ;
#12833 = EDGE_LOOP ( 'NONE', ( #8303, #3749, #10985, #17618 ) ) ;
#12834 = CIRCLE ( 'NONE', #20869, 1.000000000000014655 ) ;
#12835 = DIRECTION ( 'NONE',  ( -1.000000000000000000, -0.0000000000000000000, -0.0000000000000000000 ) ) ;
#12836 = ORIENTED_EDGE ( 'NONE', *, *, #544, .F. ) ;
#12837 = EDGE_LOOP ( 'NONE', ( #14901, #14221 ) ) ;
#12838 = EDGE_CURVE ( 'NONE', #1769, #20415, #9158, .T. ) ;
#12839 = LINE ( 'NONE', #17892, #18105 ) ;
#12840 = CARTESIAN_POINT ( 'NONE',  ( 0.0000000000000000000, 65.87500000000000000, -74.49999999999988631 ) ) ;
#12841 = EDGE_CURVE ( 'NONE', #4732, #7224, #20025, .T. ) ;
#12842 = FACE_OUTER_BOUND ( 'NONE', #14219, .T. ) ;
#12843 = FACE_BOUND ( 'NONE', #7466, .T. ) ;
#12844 = CIRCLE ( 'NONE', #7201, 1.000000000000014655 ) ;
#12845 = DIRECTION ( 'NONE',  ( 0.0000000000000000000, 0.0000000000000000000, 1.000000000000000000 ) ) ;
#12846 = DIRECTION ( 'NONE',  ( 1.000000000000000000, -0.0000000000000000000, -0.0000000000000000000 ) ) ;
#12847 = VERTEX_POINT ( 'NONE', #19847 ) ;
#12848 = CARTESIAN_POINT ( 'NONE',  ( 0.0000000000000000000, 90.12500000000001421, -55.49999999999977973 ) ) ;
#12849 = FACE_OUTER_BOUND ( 'NONE', #20228, .T. ) ;
#12850 = AXIS2_PLACEMENT_3D ( 'NONE', #12576, #14460, #15868 ) ;
#12851 = EDGE_LOOP ( 'NONE', ( #9662, #18411, #15524, #4035 ) ) ;
#12852 = DIRECTION ( 'NONE',  ( 0.0000000000000000000, 0.0000000000000000000, -1.000000000000000000 ) ) ;
#12853 = AXIS2_PLACEMENT_3D ( 'NONE', #1765, #10912, #19955 ) ;
#12854 = AXIS2_PLACEMENT_3D ( 'NONE', #14696, #18342, #2259 ) ;
#12855 = DIRECTION ( 'NONE',  ( 0.0000000000000000000, 0.0000000000000000000, -1.000000000000000000 ) ) ;
#12856 = DIRECTION ( 'NONE',  ( -1.000000000000000000, -0.0000000000000000000, -0.0000000000000000000 ) ) ;
#12857 = CYLINDRICAL_SURFACE ( 'NONE', #15110, 3.549999999999997602 ) ;
#12858 = ADVANCED_FACE ( 'NONE', ( #14566 ), #12680, .F. ) ;
#12859 = VECTOR ( 'NONE', #9205, 1000.000000000000000 ) ;
#12860 = ORIENTED_EDGE ( 'NONE', *, *, #1525, .T. ) ;
#12861 = AXIS2_PLACEMENT_3D ( 'NONE', #3278, #8784, #5262 ) ;
#12862 = ADVANCED_FACE ( 'NONE', ( #15854 ), #12561, .F. ) ;
#12863 = EDGE_CURVE ( 'NONE', #18268, #13734, #17389, .T. ) ;
#12864 = VECTOR ( 'NONE', #1664, 1000.000000000000000 ) ;
#12865 = ORIENTED_EDGE ( 'NONE', *, *, #19392, .T. ) ;
#12866 = DIRECTION ( 'NONE',  ( -1.000000000000000000, -0.0000000000000000000, -0.0000000000000000000 ) ) ;
#12867 = CARTESIAN_POINT ( 'NONE',  ( 2.000000000000000000, 37.50000000000000000, -37.49999999999996447 ) ) ;
#12868 = AXIS2_PLACEMENT_3D ( 'NONE', #20096, #13163, #4351 ) ;
#12869 = EDGE_LOOP ( 'NONE', ( #15925, #5763, #3287, #4758 ) ) ;
#12870 = EDGE_LOOP ( 'NONE', ( #10541, #8046 ) ) ;
#12871 = CARTESIAN_POINT ( 'NONE',  ( 5.000000000000000000, 72.12500000000000000, -110.4999999999998437 ) ) ;
#12872 = EDGE_CURVE ( 'NONE', #20150, #8925, #5173, .T. ) ;
#12873 = AXIS2_PLACEMENT_3D ( 'NONE', #11126, #4187, #13232 ) ;
#12874 = CARTESIAN_POINT ( 'NONE',  ( 5.000000000000000000, 54.12500000000000000, -74.49999999999991473 ) ) ;
#12875 = EDGE_CURVE ( 'NONE', #19962, #15326, #12505, .T. ) ;
#12876 = ORIENTED_EDGE ( 'NONE', *, *, #17763, .F. ) ;
#12877 = ORIENTED_EDGE ( 'NONE', *, *, #8828, .T. ) ;
#12878 = DIRECTION ( 'NONE',  ( 0.0000000000000000000, 0.0000000000000000000, -1.000000000000000000 ) ) ;
#12879 = ORIENTED_EDGE ( 'NONE', *, *, #3447, .T. ) ;
#12880 = DIRECTION ( 'NONE',  ( 1.000000000000000000, 0.0000000000000000000, 0.0000000000000000000 ) ) ;
#12881 = VECTOR ( 'NONE', #19327, 1000.000000000000000 ) ;
#12882 = DIRECTION ( 'NONE',  ( -1.000000000000000000, -0.0000000000000000000, -0.0000000000000000000 ) ) ;
#12883 = CIRCLE ( 'NONE', #2752, 1.000000000000000888 ) ;
#12884 = CARTESIAN_POINT ( 'NONE',  ( 5.000000000000000000, 63.12500000000000000, -108.4999999999998437 ) ) ;
#12885 = PLANE ( 'NONE',  #14835 ) ;
#12886 = CARTESIAN_POINT ( 'NONE',  ( 2.000000000000000000, 37.50000000000000000, -46.49999999999996447 ) ) ;
#12887 = DIRECTION ( 'NONE',  ( 0.0000000000000000000, 0.0000000000000000000, 1.000000000000000000 ) ) ;
#12888 = DIRECTION ( 'NONE',  ( 0.0000000000000000000, 0.0000000000000000000, -1.000000000000000000 ) ) ;
#12889 = AXIS2_PLACEMENT_3D ( 'NONE', #20639, #6424, #4549 ) ;
#12890 = EDGE_CURVE ( 'NONE', #13616, #2876, #22272, .T. ) ;
#12891 = VERTEX_POINT ( 'NONE', #12439 ) ;
#12892 = ORIENTED_EDGE ( 'NONE', *, *, #14997, .T. ) ;
#12893 = DIRECTION ( 'NONE',  ( 1.000000000000000000, 0.0000000000000000000, 0.0000000000000000000 ) ) ;
#12895 = FACE_OUTER_BOUND ( 'NONE', #22263, .T. ) ;
#12894 = CIRCLE ( 'NONE', #18946, 3.550000000000011369 ) ;
#12896 = CIRCLE ( 'NONE', #2766, 1.000000000000000888 ) ;
#12897 = LINE ( 'NONE', #14897, #15245 ) ;
#12898 = CARTESIAN_POINT ( 'NONE',  ( 5.000000000000000000, 36.12500000000000711, -46.49999999999996447 ) ) ;
#12899 = AXIS2_PLACEMENT_3D ( 'NONE', #17417, #1218, #2872 ) ;
#12900 = EDGE_LOOP ( 'NONE', ( #2793, #10037 ) ) ;
#12901 = VERTEX_POINT ( 'NONE', #9034 ) ;
#12902 = AXIS2_PLACEMENT_3D ( 'NONE', #14445, #3646, #15977 ) ;
#12903 = EDGE_CURVE ( 'NONE', #8697, #8106, #7637, .T. ) ;
#12904 = CARTESIAN_POINT ( 'NONE',  ( 2.000000000000000000, 37.50000000000000000, -64.49999999999995737 ) ) ;
#12905 = DIRECTION ( 'NONE',  ( 0.0000000000000000000, 0.0000000000000000000, -1.000000000000000000 ) ) ;
#12906 = VECTOR ( 'NONE', #11332, 1000.000000000000000 ) ;
#12907 = ORIENTED_EDGE ( 'NONE', *, *, #17596, .T. ) ;
#12908 = EDGE_CURVE ( 'NONE', #11053, #4700, #2772, .T. ) ;
#12909 = VERTEX_POINT ( 'NONE', #10053 ) ;
#12910 = DIRECTION ( 'NONE',  ( 1.000000000000000000, -0.0000000000000000000, -0.0000000000000000000 ) ) ;
#12911 = CARTESIAN_POINT ( 'NONE',  ( 0.0000000000000000000, 73.50000000000000000, -113.0499999999998408 ) ) ;
#12912 = DIRECTION ( 'NONE',  ( -1.000000000000000000, -0.0000000000000000000, -0.0000000000000000000 ) ) ;
#12913 = AXIS2_PLACEMENT_3D ( 'NONE', #3542, #10581, #10700 ) ;
#12914 = ORIENTED_EDGE ( 'NONE', *, *, #5109, .T. ) ;
#12915 = DIRECTION ( 'NONE',  ( -1.000000000000000000, -0.0000000000000000000, -0.0000000000000000000 ) ) ;
#12916 = FACE_OUTER_BOUND ( 'NONE', #15558, .T. ) ;
#12917 = DIRECTION ( 'NONE',  ( -1.000000000000000000, -0.0000000000000000000, -0.0000000000000000000 ) ) ;
#12918 = FACE_OUTER_BOUND ( 'NONE', #13165, .T. ) ;
#12919 = ORIENTED_EDGE ( 'NONE', *, *, #16526, .T. ) ;
#12920 = AXIS2_PLACEMENT_3D ( 'NONE', #18904, #15496, #22429 ) ;
#12921 = VERTEX_POINT ( 'NONE', #8289 ) ;
#12922 = UNCERTAINTY_MEASURE_WITH_UNIT (LENGTH_MEASURE( 1.000000000000000082E-05 ), #9518, 'distance_accuracy_value', 'NONE');
#12923 = LINE ( 'NONE', #2660, #10628 ) ;
#12924 = EDGE_CURVE ( 'NONE', #7357, #4796, #12923, .T. ) ;
#12925 = ORIENTED_EDGE ( 'NONE', *, *, #19341, .F. ) ;
#12926 = ORIENTED_EDGE ( 'NONE', *, *, #16149, .T. ) ;
#12927 = VECTOR ( 'NONE', #5198, 1000.000000000000000 ) ;
#12928 = DIRECTION ( 'NONE',  ( -1.000000000000000000, -0.0000000000000000000, -0.0000000000000000000 ) ) ;
#12929 = AXIS2_PLACEMENT_3D ( 'NONE', #3571, #2050, #21765 ) ;
#12930 = ORIENTED_EDGE ( 'NONE', *, *, #8180, .T. ) ;
#12931 = CARTESIAN_POINT ( 'NONE',  ( 2.000000000000000000, 91.50000000000000000, -32.04999999999977689 ) ) ;
#12932 = EDGE_CURVE ( 'NONE', #22845, #22632, #14682, .T. ) ;
#12933 = EDGE_CURVE ( 'NONE', #22537, #402, #11037, .T. ) ;
#12934 = DIRECTION ( 'NONE',  ( 1.000000000000000000, 0.0000000000000000000, 0.0000000000000000000 ) ) ;
#12935 = ADVANCED_FACE ( 'NONE', ( #2899 ), #20858, .F. ) ;
#12936 = ORIENTED_EDGE ( 'NONE', *, *, #8632, .F. ) ;
#12937 = AXIS2_PLACEMENT_3D ( 'NONE', #21582, #16421, #223 ) ;
#12938 = DIRECTION ( 'NONE',  ( 0.0000000000000000000, 0.0000000000000000000, -1.000000000000000000 ) ) ;
#12939 = VERTEX_POINT ( 'NONE', #9814 ) ;
#12940 = AXIS2_PLACEMENT_3D ( 'NONE', #6012, #16580, #14828 ) ;
#12941 = ORIENTED_EDGE ( 'NONE', *, *, #7276, .T. ) ;
#12942 = ORIENTED_EDGE ( 'NONE', *, *, #5405, .T. ) ;
#12943 = CIRCLE ( 'NONE', #21933, 1.000000000000000888 ) ;
#12944 = DIRECTION ( 'NONE',  ( -1.000000000000000000, -0.0000000000000000000, -0.0000000000000000000 ) ) ;
#12945 = DIRECTION ( 'NONE',  ( -1.000000000000000000, -0.0000000000000000000, -0.0000000000000000000 ) ) ;
#12946 = CYLINDRICAL_SURFACE ( 'NONE', #16311, 1.000000000000000888 ) ;
#12947 = FACE_OUTER_BOUND ( 'NONE', #12343, .T. ) ;
#12948 = DIRECTION ( 'NONE',  ( 1.000000000000000000, 0.0000000000000000000, 0.0000000000000000000 ) ) ;
#12949 = DIRECTION ( 'NONE',  ( 1.000000000000000000, 0.0000000000000000000, 0.0000000000000000000 ) ) ;
#12950 = CARTESIAN_POINT ( 'NONE',  ( 5.000000000000000000, 54.12500000000000000, -10.49999999999990763 ) ) ;
#12951 = AXIS2_PLACEMENT_3D ( 'NONE', #7072, #155, #10381 ) ;
#12952 = AXIS2_PLACEMENT_3D ( 'NONE', #19982, #11059, #18225 ) ;
#12953 = CYLINDRICAL_SURFACE ( 'NONE', #23057, 3.550000000000001155 ) ;
#12954 = EDGE_CURVE ( 'NONE', #19265, #18565, #519, .T. ) ;
#12955 = ORIENTED_EDGE ( 'NONE', *, *, #19169, .F. ) ;
#12956 = CARTESIAN_POINT ( 'NONE',  ( 5.000000000000000000, 74.87500000000000000, -45.49999999999983658 ) ) ;
#12957 = VERTEX_POINT ( 'NONE', #11470 ) ;
#12958 = AXIS2_PLACEMENT_3D ( 'NONE', #10870, #1945, #18030 ) ;
#12959 = FACE_OUTER_BOUND ( 'NONE', #20806, .T. ) ;
#12961 = AXIS2_PLACEMENT_3D ( 'NONE', #3351, #8742, #14150 ) ;
#12960 = LINE ( 'NONE', #18244, #15357 ) ;
#12962 = ORIENTED_EDGE ( 'NONE', *, *, #9665, .T. ) ;
#12963 = AXIS2_PLACEMENT_3D ( 'NONE', #10992, #14525, #22148 ) ;
#12964 = ORIENTED_EDGE ( 'NONE', *, *, #3504, .F. ) ;
#12965 = DIRECTION ( 'NONE',  ( -1.000000000000000000, -0.0000000000000000000, -0.0000000000000000000 ) ) ;
#12966 = CIRCLE ( 'NONE', #5085, 1.000000000000014655 ) ;
#12967 = ORIENTED_EDGE ( 'NONE', *, *, #10759, .F. ) ;
#12968 = VERTEX_POINT ( 'NONE', #4420 ) ;
#12969 = DIRECTION ( 'NONE',  ( -1.000000000000000000, -0.0000000000000000000, -0.0000000000000000000 ) ) ;
#12970 = DIRECTION ( 'NONE',  ( 1.000000000000000000, 0.0000000000000000000, 0.0000000000000000000 ) ) ;
#12971 = FACE_BOUND ( 'NONE', #19834, .T. ) ;
#12972 = DIRECTION ( 'NONE',  ( 0.0000000000000000000, 0.0000000000000000000, -1.000000000000000000 ) ) ;
#12973 = DIRECTION ( 'NONE',  ( 0.0000000000000000000, 0.0000000000000000000, 1.000000000000000000 ) ) ;
#12974 = ORIENTED_EDGE ( 'NONE', *, *, #6970, .F. ) ;
#12975 = VECTOR ( 'NONE', #6379, 1000.000000000000000 ) ;
#12976 = AXIS2_PLACEMENT_3D ( 'NONE', #19166, #17526, #10484 ) ;
#12977 = CIRCLE ( 'NONE', #15972, 1.000000000000000888 ) ;
#12978 = EDGE_CURVE ( 'NONE', #1726, #8444, #15520, .T. ) ;
#12979 = DIRECTION ( 'NONE',  ( 1.000000000000000000, 0.0000000000000000000, 0.0000000000000000000 ) ) ;
#12980 = DIRECTION ( 'NONE',  ( -1.000000000000000000, -0.0000000000000000000, -0.0000000000000000000 ) ) ;
#12981 = ORIENTED_EDGE ( 'NONE', *, *, #2103, .T. ) ;
#12982 = CARTESIAN_POINT ( 'NONE',  ( 5.000000000000000000, 29.87500000000000355, -10.50000000000000000 ) ) ;
#12983 = CARTESIAN_POINT ( 'NONE',  ( 5.000000000000000000, 29.87500000000000355, -46.50000000000000000 ) ) ;
#12984 = CARTESIAN_POINT ( 'NONE',  ( 5.000000000000000000, 29.87500000000000355, -18.50000000000000000 ) ) ;
#12985 = VECTOR ( 'NONE', #17550, 1000.000000000000000 ) ;
#12986 = CIRCLE ( 'NONE', #20491, 1.000000000000000888 ) ;
#12987 = ORIENTED_EDGE ( 'NONE', *, *, #17786, .T. ) ;
#12988 = EDGE_CURVE ( 'NONE', #9726, #4557, #1646, .T. ) ;
#12989 = AXIS2_PLACEMENT_3D ( 'NONE', #21628, #12949, #19873 ) ;
#12990 = EDGE_LOOP ( 'NONE', ( #16124, #816, #13304, #11489 ) ) ;
#12991 = AXIS2_PLACEMENT_3D ( 'NONE', #12823, #7540, #9879 ) ;
#12992 = CIRCLE ( 'NONE', #9624, 3.549999999999997602 ) ;
#12993 = DIRECTION ( 'NONE',  ( 0.0000000000000000000, 0.0000000000000000000, -1.000000000000000000 ) ) ;
#12994 = PLANE ( 'NONE',  #10634 ) ;
#12995 = ORIENTED_EDGE ( 'NONE', *, *, #18344, .T. ) ;
#12996 = ORIENTED_EDGE ( 'NONE', *, *, #6552, .T. ) ;
#12997 = PLANE ( 'NONE',  #12165 ) ;
#12998 = DIRECTION ( 'NONE',  ( 0.0000000000000000000, 0.0000000000000000000, -1.000000000000000000 ) ) ;
#12999 = EDGE_CURVE ( 'NONE', #8276, #11960, #18746, .T. ) ;
#13000 = ORIENTED_EDGE ( 'NONE', *, *, #6702, .F. ) ;
#13001 = ORIENTED_EDGE ( 'NONE', *, *, #19888, .F. ) ;
#13003 = CIRCLE ( 'NONE', #6931, 1.000000000000004441 ) ;
#13002 = CARTESIAN_POINT ( 'NONE',  ( 5.000000000000000000, 27.12500000000000355, -10.50000000000000000 ) ) ;
#13004 = ORIENTED_EDGE ( 'NONE', *, *, #5284, .T. ) ;
#13005 = CARTESIAN_POINT ( 'NONE',  ( 5.000000000000000000, 65.87500000000000000, -20.49999999999987566 ) ) ;
#13006 = CARTESIAN_POINT ( 'NONE',  ( 0.0000000000000000000, 46.50000000000000000, -28.49999999999993605 ) ) ;
#13007 = EDGE_CURVE ( 'NONE', #15039, #10542, #787, .T. ) ;
#13008 = VECTOR ( 'NONE', #4332, 1000.000000000000000 ) ;
#13009 = EDGE_CURVE ( 'NONE', #10197, #9890, #14781, .T. ) ;
#13010 = DIRECTION ( 'NONE',  ( 0.0000000000000000000, 0.0000000000000000000, 1.000000000000000000 ) ) ;
#13011 = DIRECTION ( 'NONE',  ( 1.000000000000000000, 0.0000000000000000000, 0.0000000000000000000 ) ) ;
#13012 = DIRECTION ( 'NONE',  ( -1.000000000000000000, -0.0000000000000000000, -0.0000000000000000000 ) ) ;
#13013 = DIRECTION ( 'NONE',  ( -1.000000000000000000, -0.0000000000000000000, -0.0000000000000000000 ) ) ;
#13014 = EDGE_CURVE ( 'NONE', #8132, #260, #4264, .T. ) ;
#13015 = DIRECTION ( 'NONE',  ( 1.000000000000000000, 0.0000000000000000000, 0.0000000000000000000 ) ) ;
#13016 = CIRCLE ( 'NONE', #2466, 1.000000000000000888 ) ;
#13017 = ORIENTED_EDGE ( 'NONE', *, *, #10109, .T. ) ;
#13018 = ORIENTED_EDGE ( 'NONE', *, *, #5681, .T. ) ;
#13019 = ADVANCED_FACE ( 'NONE', ( #22273 ), #6183, .T. ) ;
#13020 = DIRECTION ( 'NONE',  ( -1.000000000000000000, -0.0000000000000000000, -0.0000000000000000000 ) ) ;
#13021 = LINE ( 'NONE', #9607, #9509 ) ;
#13022 = CARTESIAN_POINT ( 'NONE',  ( 2.000000000000000000, 28.50000000000000000, -37.50000000000000000 ) ) ;
#13023 = CIRCLE ( 'NONE', #5140, 1.000000000000014655 ) ;
#13024 = CARTESIAN_POINT ( 'NONE',  ( 2.000000000000000000, 46.50000000000000000, -42.94999999999993889 ) ) ;
#13025 = EDGE_LOOP ( 'NONE', ( #13001, #2047, #8983, #1602 ) ) ;
#13026 = ORIENTED_EDGE ( 'NONE', *, *, #12486, .T. ) ;
#13027 = CARTESIAN_POINT ( 'NONE',  ( 5.000000000000000000, 56.87499999999999289, -37.49999999999990052 ) ) ;
#13028 = LINE ( 'NONE', #17953, #3690 ) ;
#13029 = EDGE_CURVE ( 'NONE', #18367, #14058, #7258, .T. ) ;
#13030 = VERTEX_POINT ( 'NONE', #20626 ) ;
#13031 = EDGE_CURVE ( 'NONE', #22872, #1341, #10264, .T. ) ;
#13032 = VERTEX_POINT ( 'NONE', #16443 ) ;
#13033 = CARTESIAN_POINT ( 'NONE',  ( 5.000000000000000000, 29.87500000000000355, -54.50000000000000000 ) ) ;
#13034 = CARTESIAN_POINT ( 'NONE',  ( 5.000000000000000000, 90.12500000000001421, -11.49999999999978151 ) ) ;
#13035 = ADVANCED_FACE ( 'NONE', ( #4531 ), #11684, .T. ) ;
#13036 = FACE_OUTER_BOUND ( 'NONE', #6013, .T. ) ;
#13037 = AXIS2_PLACEMENT_3D ( 'NONE', #1825, #12856, #7460 ) ;
#13038 = ORIENTED_EDGE ( 'NONE', *, *, #4983, .T. ) ;
#13039 = FACE_BOUND ( 'NONE', #2080, .T. ) ;
#13040 = CYLINDRICAL_SURFACE ( 'NONE', #20797, 1.000000000000014655 ) ;
#13041 = CARTESIAN_POINT ( 'NONE',  ( 0.0000000000000000000, 45.12500000000000000, -10.49999999999993783 ) ) ;
#13042 = DIRECTION ( 'NONE',  ( 0.0000000000000000000, 0.0000000000000000000, 1.000000000000000000 ) ) ;
#13043 = EDGE_LOOP ( 'NONE', ( #4847, #10024, #21267, #11658 ) ) ;
#13044 = FACE_OUTER_BOUND ( 'NONE', #7344, .T. ) ;
#13045 = EDGE_LOOP ( 'NONE', ( #21583, #22344, #11862, #3200 ) ) ;
#13046 = EDGE_LOOP ( 'NONE', ( #10637, #20669, #23028, #5452 ) ) ;
#13047 = EDGE_LOOP ( 'NONE', ( #160, #18751, #983, #15060 ) ) ;
#13048 = EDGE_CURVE ( 'NONE', #9011, #14089, #14894, .T. ) ;
#13049 = DIRECTION ( 'NONE',  ( 0.0000000000000000000, 0.0000000000000000000, -1.000000000000000000 ) ) ;
#13050 = ADVANCED_FACE ( 'NONE', ( #12044 ), #15576, .T. ) ;
#13051 = VERTEX_POINT ( 'NONE', #17666 ) ;
#13052 = CARTESIAN_POINT ( 'NONE',  ( 5.000000000000000000, 36.12500000000000711, -56.49999999999996447 ) ) ;
#13053 = LINE ( 'NONE', #20208, #14416 ) ;
#13054 = AXIS2_PLACEMENT_3D ( 'NONE', #17418, #1219, #6742 ) ;
#13055 = AXIS2_PLACEMENT_3D ( 'NONE', #5310, #11269, #19636 ) ;
#13056 = ORIENTED_EDGE ( 'NONE', *, *, #17179, .T. ) ;
#13057 = ORIENTED_EDGE ( 'NONE', *, *, #20226, .T. ) ;
#13058 = EDGE_CURVE ( 'NONE', #15210, #20502, #8147, .T. ) ;
#13059 = EDGE_LOOP ( 'NONE', ( #22655, #10382, #18493, #18073 ) ) ;
#13060 = ORIENTED_EDGE ( 'NONE', *, *, #16200, .T. ) ;
#13061 = DIRECTION ( 'NONE',  ( 0.0000000000000000000, 0.0000000000000000000, -1.000000000000000000 ) ) ;
#13062 = DIRECTION ( 'NONE',  ( -1.000000000000000000, -0.0000000000000000000, -0.0000000000000000000 ) ) ;
#13063 = CARTESIAN_POINT ( 'NONE',  ( 0.0000000000000000000, 29.87500000000000355, -83.50000000000000000 ) ) ;
#13064 = DIRECTION ( 'NONE',  ( 0.0000000000000000000, 0.0000000000000000000, -1.000000000000000000 ) ) ;
#13065 = CARTESIAN_POINT ( 'NONE',  ( 5.000000000000000000, 29.87500000000000355, -37.50000000000000000 ) ) ;
#13066 = DIRECTION ( 'NONE',  ( 0.0000000000000000000, 0.0000000000000000000, 1.000000000000000000 ) ) ;
#13067 = DIRECTION ( 'NONE',  ( 0.0000000000000000000, 0.0000000000000000000, -1.000000000000000000 ) ) ;
#13068 = AXIS2_PLACEMENT_3D ( 'NONE', #21741, #383, #12816 ) ;
#13069 = VECTOR ( 'NONE', #10119, 1000.000000000000000 ) ;
#13070 = CARTESIAN_POINT ( 'NONE',  ( 5.000000000000000000, 56.87499999999999289, -20.49999999999990763 ) ) ;
#13071 = ADVANCED_FACE ( 'NONE', ( #10623 ), #19095, .F. ) ;
#13072 = AXIS2_PLACEMENT_3D ( 'NONE', #17540, #8622, #17306 ) ;
#13073 = ORIENTED_EDGE ( 'NONE', *, *, #22044, .T. ) ;
#13074 = ORIENTED_EDGE ( 'NONE', *, *, #22523, .T. ) ;
#13075 = CARTESIAN_POINT ( 'NONE',  ( 5.000000000000000000, 83.87499999999998579, -101.4999999999998153 ) ) ;
#13076 = AXIS2_PLACEMENT_3D ( 'NONE', #15571, #4526, #10281 ) ;
#13077 = DIRECTION ( 'NONE',  ( 1.000000000000000000, 0.0000000000000000000, 0.0000000000000000000 ) ) ;
#13078 = ORIENTED_EDGE ( 'NONE', *, *, #11379, .F. ) ;
#13079 = VERTEX_POINT ( 'NONE', #3125 ) ;
#13080 = DIRECTION ( 'NONE',  ( -1.000000000000000000, -0.0000000000000000000, -0.0000000000000000000 ) ) ;
#13081 = ORIENTED_EDGE ( 'NONE', *, *, #7571, .T. ) ;
#13082 = AXIS2_PLACEMENT_3D ( 'NONE', #22658, #12077, #19241 ) ;
#13083 = CIRCLE ( 'NONE', #10077, 1.000000000000014655 ) ;
#13084 = EDGE_CURVE ( 'NONE', #12755, #688, #11149, .T. ) ;
#13085 = EDGE_LOOP ( 'NONE', ( #14902, #2962 ) ) ;
#13086 = DIRECTION ( 'NONE',  ( -1.000000000000000000, -0.0000000000000000000, -0.0000000000000000000 ) ) ;
#13087 = FACE_BOUND ( 'NONE', #18120, .T. ) ;
#13088 = DIRECTION ( 'NONE',  ( -1.000000000000000000, -0.0000000000000000000, -0.0000000000000000000 ) ) ;
#13089 = CARTESIAN_POINT ( 'NONE',  ( 5.000000000000000000, 63.12500000000000000, -19.49999999999987566 ) ) ;
#13090 = DIRECTION ( 'NONE',  ( 1.000000000000000000, 0.0000000000000000000, 0.0000000000000000000 ) ) ;
#13091 = EDGE_LOOP ( 'NONE', ( #5592, #11309 ) ) ;
#13092 = VECTOR ( 'NONE', #16697, 1000.000000000000000 ) ;
#13093 = FACE_BOUND ( 'NONE', #20068, .T. ) ;
#13094 = FACE_OUTER_BOUND ( 'NONE', #22583, .T. ) ;
#13095 = ORIENTED_EDGE ( 'NONE', *, *, #1755, .T. ) ;
#13096 = DIRECTION ( 'NONE',  ( -1.000000000000000000, -0.0000000000000000000, -0.0000000000000000000 ) ) ;
#13097 = DIRECTION ( 'NONE',  ( 1.000000000000000000, 0.0000000000000000000, 0.0000000000000000000 ) ) ;
#13098 = CYLINDRICAL_SURFACE ( 'NONE', #13419, 1.000000000000014655 ) ;
#13099 = AXIS2_PLACEMENT_3D ( 'NONE', #8115, #15279, #18912 ) ;
#13100 = VECTOR ( 'NONE', #18407, 1000.000000000000000 ) ;
#13101 = AXIS2_PLACEMENT_3D ( 'NONE', #2914, #1152, #10527 ) ;
#13102 = ORIENTED_EDGE ( 'NONE', *, *, #18251, .F. ) ;
#13103 = ORIENTED_EDGE ( 'NONE', *, *, #7960, .F. ) ;
#13104 = DIRECTION ( 'NONE',  ( 1.000000000000000000, -0.0000000000000000000, -0.0000000000000000000 ) ) ;
#13105 = CARTESIAN_POINT ( 'NONE',  ( 2.000000000000000000, 28.50000000000000000, -55.50000000000000000 ) ) ;
#13106 = EDGE_CURVE ( 'NONE', #13126, #12921, #23147, .T. ) ;
#13107 = ORIENTED_EDGE ( 'NONE', *, *, #21268, .F. ) ;
#13108 = EDGE_LOOP ( 'NONE', ( #13822, #15135, #22277, #1951 ) ) ;
#13109 = CARTESIAN_POINT ( 'NONE',  ( 5.000000000000000000, 47.87500000000000000, -11.49999999999994138 ) ) ;
#13110 = CARTESIAN_POINT ( 'NONE',  ( 2.000000000000000000, 55.49999999999999289, -33.94999999999990337 ) ) ;
#13111 = ADVANCED_FACE ( 'NONE', ( #5001 ), #17445, .F. ) ;
#13112 = CIRCLE ( 'NONE', #20969, 1.000000000000014655 ) ;
#13113 = VERTEX_POINT ( 'NONE', #1709 ) ;
#13114 = ORIENTED_EDGE ( 'NONE', *, *, #14468, .F. ) ;
#13115 = CIRCLE ( 'NONE', #10854, 1.000000000000014655 ) ;
#13116 = EDGE_CURVE ( 'NONE', #20644, #21270, #21087, .T. ) ;
#13117 = CARTESIAN_POINT ( 'NONE',  ( 0.0000000000000000000, 82.49999999999998579, -50.04999999999981242 ) ) ;
#13118 = ORIENTED_EDGE ( 'NONE', *, *, #20868, .F. ) ;
#13119 = DIRECTION ( 'NONE',  ( -1.000000000000000000, -0.0000000000000000000, -0.0000000000000000000 ) ) ;
#13120 = CARTESIAN_POINT ( 'NONE',  ( 2.000000000000000000, 55.49999999999999289, -105.9499999999998749 ) ) ;
#13121 = DIRECTION ( 'NONE',  ( -1.000000000000000000, -0.0000000000000000000, -0.0000000000000000000 ) ) ;
#13122 = CYLINDRICAL_SURFACE ( 'NONE', #6939, 1.000000000000002665 ) ;
#13123 = DIRECTION ( 'NONE',  ( -1.000000000000000000, -0.0000000000000000000, -0.0000000000000000000 ) ) ;
#13124 = DIRECTION ( 'NONE',  ( 0.0000000000000000000, 0.0000000000000000000, -1.000000000000000000 ) ) ;
#13125 = FACE_OUTER_BOUND ( 'NONE', #4834, .T. ) ;
#13126 = VERTEX_POINT ( 'NONE', #23193 ) ;
#13127 = ORIENTED_EDGE ( 'NONE', *, *, #4286, .F. ) ;
#13128 = DIRECTION ( 'NONE',  ( 1.000000000000000000, -0.0000000000000000000, -0.0000000000000000000 ) ) ;
#13129 = CIRCLE ( 'NONE', #8246, 1.000000000000000888 ) ;
#13130 = DIRECTION ( 'NONE',  ( 1.000000000000000000, 0.0000000000000000000, 0.0000000000000000000 ) ) ;
#13131 = DIRECTION ( 'NONE',  ( -1.000000000000000000, -0.0000000000000000000, -0.0000000000000000000 ) ) ;
#13132 = LINE ( 'NONE', #20285, #5055 ) ;
#13133 = EDGE_CURVE ( 'NONE', #17791, #5814, #16396, .T. ) ;
#13134 = VERTEX_POINT ( 'NONE', #5122 ) ;
#13135 = VERTEX_POINT ( 'NONE', #3013 ) ;
#13136 = LINE ( 'NONE', #9614, #22711 ) ;
#13137 = CARTESIAN_POINT ( 'NONE',  ( 0.0000000000000000000, 72.12500000000000000, -81.49999999999982947 ) ) ;
#13138 = CYLINDRICAL_SURFACE ( 'NONE', #19813, 3.549999999999997602 ) ;
#13139 = EDGE_LOOP ( 'NONE', ( #12810, #1796 ) ) ;
#13140 = ADVANCED_FACE ( 'NONE', ( #10516 ), #1483, .T. ) ;
#13141 = ORIENTED_EDGE ( 'NONE', *, *, #20289, .T. ) ;
#13142 = DIRECTION ( 'NONE',  ( 0.0000000000000000000, 0.0000000000000000000, 1.000000000000000000 ) ) ;
#13143 = DIRECTION ( 'NONE',  ( -1.000000000000000000, -0.0000000000000000000, -0.0000000000000000000 ) ) ;
#13144 = EDGE_CURVE ( 'NONE', #6369, #4177, #10752, .T. ) ;
#13145 = DIRECTION ( 'NONE',  ( -1.000000000000000000, -0.0000000000000000000, -0.0000000000000000000 ) ) ;
#13146 = VECTOR ( 'NONE', #13525, 1000.000000000000000 ) ;
#13147 = VERTEX_POINT ( 'NONE', #22964 ) ;
#13148 = CARTESIAN_POINT ( 'NONE',  ( 0.0000000000000000000, 46.50000000000000000, -10.49999999999993783 ) ) ;
#13149 = DIRECTION ( 'NONE',  ( -1.000000000000000000, -0.0000000000000000000, -0.0000000000000000000 ) ) ;
#13150 = PLANE ( 'NONE',  #30 ) ;
#13151 = CARTESIAN_POINT ( 'NONE',  ( 5.000000000000000000, 29.87500000000000355, -101.5000000000000000 ) ) ;
#13152 = EDGE_LOOP ( 'NONE', ( #3825, #2532 ) ) ;
#13153 = DIRECTION ( 'NONE',  ( 1.000000000000000000, 0.0000000000000000000, 0.0000000000000000000 ) ) ;
#13154 = EDGE_LOOP ( 'NONE', ( #3214, #1522, #693, #13704 ) ) ;
#13155 = VERTEX_POINT ( 'NONE', #16035 ) ;
#13156 = CARTESIAN_POINT ( 'NONE',  ( 5.000000000000000000, 72.12500000000000000, -37.49999999999983658 ) ) ;
#13157 = ADVANCED_FACE ( 'NONE', ( #10165 ), #3244, .T. ) ;
#13158 = CARTESIAN_POINT ( 'NONE',  ( 5.000000000000000000, 72.12500000000000000, -72.49999999999982947 ) ) ;
#13159 = AXIS2_PLACEMENT_3D ( 'NONE', #10463, #12435, #5059 ) ;
#13160 = EDGE_CURVE ( 'NONE', #21847, #15393, #12634, .T. ) ;
#13161 = DIRECTION ( 'NONE',  ( 1.000000000000000000, 0.0000000000000000000, 0.0000000000000000000 ) ) ;
#13162 = ORIENTED_EDGE ( 'NONE', *, *, #806, .F. ) ;
#13163 = DIRECTION ( 'NONE',  ( 1.000000000000000000, 0.0000000000000000000, 0.0000000000000000000 ) ) ;
#13164 = ORIENTED_EDGE ( 'NONE', *, *, #23125, .F. ) ;
#13165 = EDGE_LOOP ( 'NONE', ( #11195, #16655, #14779, #527 ) ) ;
#13166 = EDGE_LOOP ( 'NONE', ( #19621, #17134 ) ) ;
#13167 = CARTESIAN_POINT ( 'NONE',  ( 0.0000000000000000000, 47.87500000000000000, -28.49999999999993605 ) ) ;
#13168 = DIRECTION ( 'NONE',  ( 1.000000000000000000, -0.0000000000000000000, -0.0000000000000000000 ) ) ;
#13169 = ADVANCED_FACE ( 'NONE', ( #7100, #4887, #15918 ), #23084, .F. ) ;
#13170 = DIRECTION ( 'NONE',  ( 1.000000000000000000, 0.0000000000000000000, 0.0000000000000000000 ) ) ;
#13171 = EDGE_CURVE ( 'NONE', #6064, #5180, #14155, .T. ) ;
#13172 = CYLINDRICAL_SURFACE ( 'NONE', #3331, 1.000000000000014655 ) ;
#13173 = DIRECTION ( 'NONE',  ( -1.000000000000000000, -0.0000000000000000000, -0.0000000000000000000 ) ) ;
#13174 = DIRECTION ( 'NONE',  ( 0.0000000000000000000, 0.0000000000000000000, -1.000000000000000000 ) ) ;
#13175 = CARTESIAN_POINT ( 'NONE',  ( 0.0000000000000000000, 90.12500000000001421, -55.49999999999977973 ) ) ;
#13176 = CIRCLE ( 'NONE', #18785, 1.000000000000000888 ) ;
#13177 = DIRECTION ( 'NONE',  ( -1.000000000000000000, -0.0000000000000000000, -0.0000000000000000000 ) ) ;
#13178 = ORIENTED_EDGE ( 'NONE', *, *, #12575, .T. ) ;
#13179 = VERTEX_POINT ( 'NONE', #19666 ) ;
#13180 = FACE_OUTER_BOUND ( 'NONE', #6883, .T. ) ;
#13181 = ADVANCED_FACE ( 'NONE', ( #302 ), #10972, .T. ) ;
#13182 = CIRCLE ( 'NONE', #11660, 3.550000000000002931 ) ;
#13183 = CARTESIAN_POINT ( 'NONE',  ( 2.000000000000000000, 55.49999999999999289, -113.0499999999998977 ) ) ;
#13184 = ORIENTED_EDGE ( 'NONE', *, *, #16496, .F. ) ;
#13185 = CARTESIAN_POINT ( 'NONE',  ( 5.000000000000000000, 81.12500000000000000, -55.49999999999981526 ) ) ;
#13186 = ORIENTED_EDGE ( 'NONE', *, *, #18463, .F. ) ;
#13187 = CIRCLE ( 'NONE', #10919, 1.000000000000000888 ) ;
#13188 = AXIS2_PLACEMENT_3D ( 'NONE', #17956, #5504, #18064 ) ;
#13189 = CYLINDRICAL_SURFACE ( 'NONE', #1431, 1.000000000000000888 ) ;
#13190 = EDGE_LOOP ( 'NONE', ( #21155, #5620, #16296, #14388 ) ) ;
#13191 = EDGE_CURVE ( 'NONE', #15039, #22145, #17517, .T. ) ;
#13192 = EDGE_LOOP ( 'NONE', ( #18032, #860, #3459, #8067 ) ) ;
#13193 = FACE_OUTER_BOUND ( 'NONE', #4287, .T. ) ;
#13194 = CARTESIAN_POINT ( 'NONE',  ( 0.0000000000000000000, 82.49999999999998579, -41.04999999999981242 ) ) ;
#13195 = CARTESIAN_POINT ( 'NONE',  ( 2.000000000000000000, 37.50000000000000000, -95.04999999999996874 ) ) ;
#13196 = CARTESIAN_POINT ( 'NONE',  ( 5.000000000000000000, 47.87500000000000000, -10.49999999999993783 ) ) ;
#13197 = CARTESIAN_POINT ( 'NONE',  ( 0.0000000000000000000, 28.50000000000000000, -60.94999999999998153 ) ) ;
#13198 = ORIENTED_EDGE ( 'NONE', *, *, #23150, .T. ) ;
#13199 = LINE ( 'NONE', #11434, #12975 ) ;
#13201 = DIRECTION ( 'NONE',  ( -1.000000000000000000, -0.0000000000000000000, -0.0000000000000000000 ) ) ;
#13200 = VECTOR ( 'NONE', #10539, 1000.000000000000000 ) ;
#13202 = ORIENTED_EDGE ( 'NONE', *, *, #16168, .F. ) ;
#13203 = CYLINDRICAL_SURFACE ( 'NONE', #2715, 1.000000000000014655 ) ;
#13204 = CARTESIAN_POINT ( 'NONE',  ( 5.000000000000000000, 63.12500000000000000, -100.4999999999998721 ) ) ;
#13205 = CARTESIAN_POINT ( 'NONE',  ( 2.000000000000000000, 46.50000000000000000, -23.04999999999994031 ) ) ;
#13206 = AXIS2_PLACEMENT_3D ( 'NONE', #14052, #12172, #23094 ) ;
#13207 = ADVANCED_FACE ( 'NONE', ( #12744 ), #21895, .T. ) ;
#13208 = ORIENTED_EDGE ( 'NONE', *, *, #817, .T. ) ;
#13209 = AXIS2_PLACEMENT_3D ( 'NONE', #3460, #2062, #10620 ) ;
#13210 = EDGE_LOOP ( 'NONE', ( #11707, #12479, #12278, #6477 ) ) ;
#13211 = EDGE_CURVE ( 'NONE', #6903, #11256, #20517, .T. ) ;
#13212 = DIRECTION ( 'NONE',  ( 0.0000000000000000000, 0.0000000000000000000, -1.000000000000000000 ) ) ;
#13213 = EDGE_CURVE ( 'NONE', #19154, #1354, #21272, .T. ) ;
#13214 = DIRECTION ( 'NONE',  ( 0.0000000000000000000, 0.0000000000000000000, -1.000000000000000000 ) ) ;
#13215 = AXIS2_PLACEMENT_3D ( 'NONE', #11242, #16643, #16294 ) ;
#13216 = ORIENTED_EDGE ( 'NONE', *, *, #6889, .F. ) ;
#13217 = ORIENTED_EDGE ( 'NONE', *, *, #661, .F. ) ;
#13218 = FACE_OUTER_BOUND ( 'NONE', #2203, .T. ) ;
#13219 = DIRECTION ( 'NONE',  ( 0.0000000000000000000, 0.0000000000000000000, 1.000000000000000000 ) ) ;
#13220 = EDGE_LOOP ( 'NONE', ( #10497, #13074 ) ) ;
#13221 = VERTEX_POINT ( 'NONE', #3588 ) ;
#13222 = CIRCLE ( 'NONE', #14731, 1.000000000000014655 ) ;
#13223 = AXIS2_PLACEMENT_3D ( 'NONE', #17475, #2801, #1281 ) ;
#13224 = PLANE ( 'NONE',  #21959 ) ;
#13225 = ORIENTED_EDGE ( 'NONE', *, *, #15805, .F. ) ;
#13226 = FACE_BOUND ( 'NONE', #21753, .T. ) ;
#13227 = CIRCLE ( 'NONE', #17717, 3.549999999999997602 ) ;
#13228 = CARTESIAN_POINT ( 'NONE',  ( 0.0000000000000000000, 74.87500000000000000, -90.49999999999981526 ) ) ;
#13229 = DIRECTION ( 'NONE',  ( -1.000000000000000000, -0.0000000000000000000, -0.0000000000000000000 ) ) ;
#13230 = CARTESIAN_POINT ( 'NONE',  ( 5.000000000000000000, 29.87500000000000355, -10.50000000000000000 ) ) ;
#13231 = CYLINDRICAL_SURFACE ( 'NONE', #11306, 1.000000000000004441 ) ;
#13232 = DIRECTION ( 'NONE',  ( 0.0000000000000000000, 0.0000000000000000000, -1.000000000000000000 ) ) ;
#13233 = LINE ( 'NONE', #2900, #12089 ) ;
#13234 = CIRCLE ( 'NONE', #5736, 1.000000000000014655 ) ;
#13235 = ORIENTED_EDGE ( 'NONE', *, *, #20429, .F. ) ;
#13236 = VERTEX_POINT ( 'NONE', #21424 ) ;
#13237 = FACE_BOUND ( 'NONE', #8227, .T. ) ;
#13238 = AXIS2_PLACEMENT_3D ( 'NONE', #3507, #17828, #1752 ) ;
#13239 = DIRECTION ( 'NONE',  ( -1.000000000000000000, -0.0000000000000000000, -0.0000000000000000000 ) ) ;
#13240 = EDGE_LOOP ( 'NONE', ( #22362, #12756 ) ) ;
#13241 = CIRCLE ( 'NONE', #14372, 1.000000000000014655 ) ;
#13242 = DIRECTION ( 'NONE',  ( 1.000000000000000000, -0.0000000000000000000, -0.0000000000000000000 ) ) ;
#13243 = CARTESIAN_POINT ( 'NONE',  ( 0.0000000000000000000, 46.50000000000000000, -109.4999999999999147 ) ) ;
#13244 = ORIENTED_EDGE ( 'NONE', *, *, #9690, .T. ) ;
#13245 = ORIENTED_EDGE ( 'NONE', *, *, #17887, .T. ) ;
#13246 = DIRECTION ( 'NONE',  ( 0.0000000000000000000, 0.0000000000000000000, -1.000000000000000000 ) ) ;
#13247 = CARTESIAN_POINT ( 'NONE',  ( 0.0000000000000000000, 0.0000000000000000000, 0.0000000000000000000 ) ) ;
#13248 = AXIS2_PLACEMENT_3D ( 'NONE', #22623, #4894, #21212 ) ;
#13249 = CARTESIAN_POINT ( 'NONE',  ( 2.000000000000000000, 91.50000000000000000, -14.04999999999978222 ) ) ;
#13250 = VERTEX_POINT ( 'NONE', #20020 ) ;
#13251 = VECTOR ( 'NONE', #21314, 1000.000000000000000 ) ;
#13252 = CYLINDRICAL_SURFACE ( 'NONE', #9932, 1.000000000000014655 ) ;
#13253 = EDGE_LOOP ( 'NONE', ( #22939, #464, #5578, #1538 ) ) ;
#13254 = CYLINDRICAL_SURFACE ( 'NONE', #19473, 1.000000000000000888 ) ;
#13255 = CARTESIAN_POINT ( 'NONE',  ( 5.000000000000000000, 72.12500000000000000, -82.49999999999984368 ) ) ;
#13256 = VERTEX_POINT ( 'NONE', #18266 ) ;
#13257 = DIRECTION ( 'NONE',  ( 0.0000000000000000000, 0.0000000000000000000, -1.000000000000000000 ) ) ;
#13259 = AXIS2_PLACEMENT_3D ( 'NONE', #15627, #8223, #13627 ) ;
#13258 = DIRECTION ( 'NONE',  ( 0.0000000000000000000, 0.0000000000000000000, -1.000000000000000000 ) ) ;
#13260 = DIRECTION ( 'NONE',  ( -1.000000000000000000, -0.0000000000000000000, -0.0000000000000000000 ) ) ;
#13261 = CARTESIAN_POINT ( 'NONE',  ( 0.0000000000000000000, 65.87500000000000000, -54.49999999999987210 ) ) ;
#13262 = ORIENTED_EDGE ( 'NONE', *, *, #11144, .F. ) ;
#13263 = CARTESIAN_POINT ( 'NONE',  ( 2.000000000000000000, 55.49999999999999289, -100.4999999999999005 ) ) ;
#13264 = EDGE_CURVE ( 'NONE', #4083, #8811, #7341, .T. ) ;
#13265 = ORIENTED_EDGE ( 'NONE', *, *, #7731, .F. ) ;
#13266 = ORIENTED_EDGE ( 'NONE', *, *, #10116, .T. ) ;
#13267 = VECTOR ( 'NONE', #3899, 1000.000000000000000 ) ;
#13268 = AXIS2_PLACEMENT_3D ( 'NONE', #22220, #17050, #6253 ) ;
#13269 = CARTESIAN_POINT ( 'NONE',  ( 0.0000000000000000000, 91.50000000000000000, -109.4999999999997584 ) ) ;
#13270 = AXIS2_PLACEMENT_3D ( 'NONE', #11768, #15300, #20934 ) ;
#13271 = PLANE ( 'NONE',  #8619 ) ;
#13272 = EDGE_CURVE ( 'NONE', #16891, #4229, #8512, .T. ) ;
#13273 = CIRCLE ( 'NONE', #21507, 1.000000000000014655 ) ;
#13274 = EDGE_CURVE ( 'NONE', #6132, #11034, #21636, .T. ) ;
#13275 = CIRCLE ( 'NONE', #19269, 1.000000000000014655 ) ;
#13276 = CARTESIAN_POINT ( 'NONE',  ( 5.000000000000000000, 54.12500000000000000, -46.49999999999990052 ) ) ;
#13277 = VERTEX_POINT ( 'NONE', #537 ) ;
#13278 = CARTESIAN_POINT ( 'NONE',  ( 5.000000000000000000, 74.87500000000000000, -10.49999999999984368 ) ) ;
#13279 = ORIENTED_EDGE ( 'NONE', *, *, #10719, .T. ) ;
#13280 = ORIENTED_EDGE ( 'NONE', *, *, #17786, .F. ) ;
#13281 = AXIS2_PLACEMENT_3D ( 'NONE', #4980, #3224, #8504 ) ;
#13282 = ORIENTED_EDGE ( 'NONE', *, *, #829, .T. ) ;
#13283 = AXIS2_PLACEMENT_3D ( 'NONE', #5921, #18478, #4269 ) ;
#13284 = CARTESIAN_POINT ( 'NONE',  ( 5.000000000000000000, 36.12500000000000711, -55.49999999999996447 ) ) ;
#13285 = DIRECTION ( 'NONE',  ( 1.000000000000000000, -0.0000000000000000000, -0.0000000000000000000 ) ) ;
#13286 = AXIS2_PLACEMENT_3D ( 'NONE', #14925, #14810, #9169 ) ;
#13287 = DIRECTION ( 'NONE',  ( 1.000000000000000000, 0.0000000000000000000, 0.0000000000000000000 ) ) ;
#13288 = EDGE_CURVE ( 'NONE', #17469, #11485, #9447, .T. ) ;
#13289 = LINE ( 'NONE', #14822, #5207 ) ;
#13290 = CARTESIAN_POINT ( 'NONE',  ( 5.000000000000000000, 81.12500000000000000, -36.49999999999980815 ) ) ;
#13291 = DIRECTION ( 'NONE',  ( 1.000000000000000000, -0.0000000000000000000, -0.0000000000000000000 ) ) ;
#13292 = AXIS2_PLACEMENT_3D ( 'NONE', #4856, #23046, #3319 ) ;
#13293 = DIRECTION ( 'NONE',  ( 0.0000000000000000000, 0.0000000000000000000, 1.000000000000000000 ) ) ;
#13294 = CIRCLE ( 'NONE', #13664, 3.549999999999997602 ) ;
#13295 = ADVANCED_FACE ( 'NONE', ( #20142 ), #5460, .F. ) ;
#13296 = EDGE_CURVE ( 'NONE', #4546, #20431, #16766, .T. ) ;
#13297 = CYLINDRICAL_SURFACE ( 'NONE', #12940, 1.000000000000014655 ) ;
#13298 = ORIENTED_EDGE ( 'NONE', *, *, #7577, .T. ) ;
#13299 = ORIENTED_EDGE ( 'NONE', *, *, #976, .T. ) ;
#13300 = DIRECTION ( 'NONE',  ( 0.0000000000000000000, 0.0000000000000000000, -1.000000000000000000 ) ) ;
#13301 = DIRECTION ( 'NONE',  ( -1.000000000000000000, -0.0000000000000000000, -0.0000000000000000000 ) ) ;
#13302 = AXIS2_PLACEMENT_3D ( 'NONE', #18335, #4012, #7639 ) ;
#13303 = EDGE_CURVE ( 'NONE', #5525, #21663, #1401, .T. ) ;
#13304 = ORIENTED_EDGE ( 'NONE', *, *, #12014, .T. ) ;
#13305 = EDGE_CURVE ( 'NONE', #652, #19779, #19761, .T. ) ;
#13306 = DIRECTION ( 'NONE',  ( 1.000000000000000000, -0.0000000000000000000, -0.0000000000000000000 ) ) ;
#13307 = EDGE_LOOP ( 'NONE', ( #15759, #22564, #3952, #11722 ) ) ;
#13308 = CIRCLE ( 'NONE', #18201, 1.000000000000004441 ) ;
#13309 = CIRCLE ( 'NONE', #11420, 3.550000000000001155 ) ;
#13310 = CARTESIAN_POINT ( 'NONE',  ( 5.000000000000000000, 56.87499999999999289, -82.49999999999988631 ) ) ;
#13311 = EDGE_LOOP ( 'NONE', ( #14202, #21217, #15807, #14229 ) ) ;
#13312 = ORIENTED_EDGE ( 'NONE', *, *, #10118, .F. ) ;
#13313 = FACE_OUTER_BOUND ( 'NONE', #17012, .T. ) ;
#13314 = DIRECTION ( 'NONE',  ( -1.000000000000000000, -0.0000000000000000000, -0.0000000000000000000 ) ) ;
#13315 = DIRECTION ( 'NONE',  ( -1.000000000000000000, -0.0000000000000000000, -0.0000000000000000000 ) ) ;
#13316 = ADVANCED_FACE ( 'NONE', ( #16505 ), #7569, .T. ) ;
#13317 = ADVANCED_FACE ( 'NONE', ( #14505 ), #3707, .F. ) ;
#13318 = AXIS2_PLACEMENT_3D ( 'NONE', #2709, #17034, #13522 ) ;
#13320 = EDGE_CURVE ( 'NONE', #745, #21307, #17148, .T. ) ;
#13319 = DIRECTION ( 'NONE',  ( -1.000000000000000000, -0.0000000000000000000, -0.0000000000000000000 ) ) ;
#13321 = CYLINDRICAL_SURFACE ( 'NONE', #11784, 3.550000000000004707 ) ;
#13322 = ORIENTED_EDGE ( 'NONE', *, *, #15597, .T. ) ;
#13323 = VECTOR ( 'NONE', #2327, 1000.000000000000000 ) ;
#13324 = CARTESIAN_POINT ( 'NONE',  ( 2.000000000000000000, 73.50000000000000000, -14.04999999999984794 ) ) ;
#13325 = LINE ( 'NONE', #6270, #16415 ) ;
#13326 = ORIENTED_EDGE ( 'NONE', *, *, #2798, .F. ) ;
#13327 = CARTESIAN_POINT ( 'NONE',  ( 5.000000000000000000, 38.87500000000000000, -55.49999999999996447 ) ) ;
#13328 = AXIS2_PLACEMENT_3D ( 'NONE', #20274, #14994, #10048 ) ;
#13329 = CARTESIAN_POINT ( 'NONE',  ( 0.0000000000000000000, 47.87500000000000000, -64.49999999999991473 ) ) ;
#13330 = AXIS2_PLACEMENT_3D ( 'NONE', #14121, #12348, #4955 ) ;
#13331 = EDGE_CURVE ( 'NONE', #18421, #6064, #16023, .T. ) ;
#13332 = EDGE_CURVE ( 'NONE', #8485, #1083, #8897, .T. ) ;
#13333 = CIRCLE ( 'NONE', #12586, 1.000000000000014655 ) ;
#13334 = AXIS2_PLACEMENT_3D ( 'NONE', #10106, #1305, #12094 ) ;
#13335 = EDGE_LOOP ( 'NONE', ( #1275, #13216, #20185, #6381 ) ) ;
#13336 = FACE_OUTER_BOUND ( 'NONE', #7436, .T. ) ;
#13337 = DIRECTION ( 'NONE',  ( 1.000000000000000000, 0.0000000000000000000, 0.0000000000000000000 ) ) ;
#13338 = VERTEX_POINT ( 'NONE', #16951 ) ;
#13339 = AXIS2_PLACEMENT_3D ( 'NONE', #11546, #20483, #22014 ) ;
#13340 = EDGE_LOOP ( 'NONE', ( #13164, #21191, #1942, #11535 ) ) ;
#13341 = CARTESIAN_POINT ( 'NONE',  ( 0.0000000000000000000, 91.50000000000000000, -55.49999999999977973 ) ) ;
#13342 = LINE ( 'NONE', #667, #18724 ) ;
#13343 = AXIS2_PLACEMENT_3D ( 'NONE', #13432, #866, #6262 ) ;
#13344 = AXIS2_PLACEMENT_3D ( 'NONE', #22034, #4178, #14989 ) ;
#13345 = EDGE_LOOP ( 'NONE', ( #20099, #20981 ) ) ;
#13346 = EDGE_LOOP ( 'NONE', ( #17304, #3069, #6063, #13118 ) ) ;
#13347 = EDGE_CURVE ( 'NONE', #4501, #4483, #7388, .T. ) ;
#13348 = LINE ( 'NONE', #4410, #992 ) ;
#13349 = ORIENTED_EDGE ( 'NONE', *, *, #6815, .T. ) ;
#13350 = DIRECTION ( 'NONE',  ( 0.0000000000000000000, 0.0000000000000000000, 1.000000000000000000 ) ) ;
#13351 = CARTESIAN_POINT ( 'NONE',  ( 0.0000000000000000000, 28.50000000000000000, -51.95000000000000284 ) ) ;
#13352 = CIRCLE ( 'NONE', #17467, 1.000000000000014655 ) ;
#13353 = FACE_OUTER_BOUND ( 'NONE', #11161, .T. ) ;
#13354 = DIRECTION ( 'NONE',  ( 0.0000000000000000000, 0.0000000000000000000, -1.000000000000000000 ) ) ;
#13355 = CARTESIAN_POINT ( 'NONE',  ( 5.000000000000000000, 92.87500000000000000, -91.49999999999975842 ) ) ;
#13356 = CARTESIAN_POINT ( 'NONE',  ( 5.000000000000000000, 65.87500000000000000, -91.49999999999985789 ) ) ;
#13357 = AXIS2_PLACEMENT_3D ( 'NONE', #13413, #17038, #4589 ) ;
#13358 = EDGE_CURVE ( 'NONE', #14174, #12750, #5920, .T. ) ;
#13359 = DIRECTION ( 'NONE',  ( 1.000000000000000000, 0.0000000000000000000, 0.0000000000000000000 ) ) ;
#13360 = CARTESIAN_POINT ( 'NONE',  ( 2.000000000000000000, 82.49999999999998579, -78.94999999999980389 ) ) ;
#13362 = ORIENTED_EDGE ( 'NONE', *, *, #9427, .T. ) ;
#13361 = EDGE_CURVE ( 'NONE', #10237, #22377, #19404, .T. ) ;
#13363 = VERTEX_POINT ( 'NONE', #8153 ) ;
#13364 = AXIS2_PLACEMENT_3D ( 'NONE', #21057, #12016, #4745 ) ;
#13365 = DIRECTION ( 'NONE',  ( 0.0000000000000000000, 0.0000000000000000000, 1.000000000000000000 ) ) ;
#13366 = AXIS2_PLACEMENT_3D ( 'NONE', #15099, #9928, #1012 ) ;
#13367 = FACE_OUTER_BOUND ( 'NONE', #10150, .T. ) ;
#13368 = ORIENTED_EDGE ( 'NONE', *, *, #6552, .F. ) ;
#13369 = AXIS2_PLACEMENT_3D ( 'NONE', #5739, #21821, #22067 ) ;
#13370 = DIRECTION ( 'NONE',  ( 1.000000000000000000, 0.0000000000000000000, 0.0000000000000000000 ) ) ;
#13371 = DIRECTION ( 'NONE',  ( 0.0000000000000000000, 0.0000000000000000000, 1.000000000000000000 ) ) ;
#13372 = VECTOR ( 'NONE', #21935, 1000.000000000000000 ) ;
#13373 = ORIENTED_EDGE ( 'NONE', *, *, #8796, .F. ) ;
#13374 = VERTEX_POINT ( 'NONE', #7803 ) ;
#13375 = FACE_OUTER_BOUND ( 'NONE', #15490, .T. ) ;
#13376 = LINE ( 'NONE', #18763, #7261 ) ;
#13377 = DIRECTION ( 'NONE',  ( 0.0000000000000000000, 0.0000000000000000000, 1.000000000000000000 ) ) ;
#13378 = ORIENTED_EDGE ( 'NONE', *, *, #7572, .F. ) ;
#13379 = CIRCLE ( 'NONE', #6993, 3.549999999999997602 ) ;
#13380 = EDGE_CURVE ( 'NONE', #7868, #2645, #20167, .T. ) ;
#13381 = DIRECTION ( 'NONE',  ( 0.0000000000000000000, 0.0000000000000000000, -1.000000000000000000 ) ) ;
#13382 = ORIENTED_EDGE ( 'NONE', *, *, #9915, .T. ) ;
#13383 = DIRECTION ( 'NONE',  ( 1.000000000000000000, -0.0000000000000000000, -0.0000000000000000000 ) ) ;
#13384 = DIRECTION ( 'NONE',  ( 0.0000000000000000000, 0.0000000000000000000, -1.000000000000000000 ) ) ;
#13385 = ORIENTED_EDGE ( 'NONE', *, *, #13029, .F. ) ;
#13386 = CARTESIAN_POINT ( 'NONE',  ( 2.000000000000000000, 37.50000000000000000, -32.04999999999996874 ) ) ;
#13387 = FACE_OUTER_BOUND ( 'NONE', #19027, .T. ) ;
#13388 = CARTESIAN_POINT ( 'NONE',  ( 2.000000000000000000, 82.49999999999998579, -105.9499999999997897 ) ) ;
#13389 = FACE_BOUND ( 'NONE', #3555, .T. ) ;
#13390 = EDGE_LOOP ( 'NONE', ( #3916, #13631 ) ) ;
#13391 = FACE_OUTER_BOUND ( 'NONE', #11711, .T. ) ;
#13392 = FACE_OUTER_BOUND ( 'NONE', #9281, .T. ) ;
#13393 = ORIENTED_EDGE ( 'NONE', *, *, #10469, .F. ) ;
#13394 = ORIENTED_EDGE ( 'NONE', *, *, #5645, .T. ) ;
#13395 = CARTESIAN_POINT ( 'NONE',  ( 5.000000000000000000, 38.87500000000000000, -91.49999999999995737 ) ) ;
#13396 = CIRCLE ( 'NONE', #16770, 3.550000000000004707 ) ;
#13397 = DIRECTION ( 'NONE',  ( 0.0000000000000000000, 0.0000000000000000000, 1.000000000000000000 ) ) ;
#13398 = CARTESIAN_POINT ( 'NONE',  ( 2.000000000000000000, 91.50000000000000000, -100.4999999999997726 ) ) ;
#13399 = ORIENTED_EDGE ( 'NONE', *, *, #21631, .F. ) ;
#13400 = CARTESIAN_POINT ( 'NONE',  ( 0.0000000000000000000, 38.87500000000000000, -81.49999999999994316 ) ) ;
#13401 = VERTEX_POINT ( 'NONE', #15206 ) ;
#13402 = EDGE_CURVE ( 'NONE', #15914, #20922, #2176, .T. ) ;
#13403 = AXIS2_PLACEMENT_3D ( 'NONE', #418, #8980, #14629 ) ;
#13404 = VERTEX_POINT ( 'NONE', #4281 ) ;
#13405 = VERTEX_POINT ( 'NONE', #11782 ) ;
#13406 = DIRECTION ( 'NONE',  ( 1.000000000000000000, 0.0000000000000000000, 0.0000000000000000000 ) ) ;
#13407 = CYLINDRICAL_SURFACE ( 'NONE', #17573, 1.000000000000014655 ) ;
#13408 = DIRECTION ( 'NONE',  ( -1.000000000000000000, -0.0000000000000000000, -0.0000000000000000000 ) ) ;
#13409 = EDGE_CURVE ( 'NONE', #4626, #13794, #14859, .T. ) ;
#13410 = AXIS2_PLACEMENT_3D ( 'NONE', #3295, #17382, #8801 ) ;
#13411 = DIRECTION ( 'NONE',  ( -1.000000000000000000, -0.0000000000000000000, -0.0000000000000000000 ) ) ;
#13412 = CARTESIAN_POINT ( 'NONE',  ( 5.000000000000000000, 56.87499999999999289, -55.49999999999990052 ) ) ;
#13413 = CARTESIAN_POINT ( 'NONE',  ( 5.000000000000000000, 72.12500000000000000, -19.49999999999984368 ) ) ;
#13414 = CARTESIAN_POINT ( 'NONE',  ( 0.0000000000000000000, 92.87500000000000000, -28.49999999999977973 ) ) ;
#13415 = CARTESIAN_POINT ( 'NONE',  ( 0.0000000000000000000, 63.12500000000000000, -20.49999999999987566 ) ) ;
#13416 = VERTEX_POINT ( 'NONE', #18952 ) ;
#13417 = ORIENTED_EDGE ( 'NONE', *, *, #19048, .T. ) ;
#13418 = DIRECTION ( 'NONE',  ( 0.0000000000000000000, 0.0000000000000000000, 1.000000000000000000 ) ) ;
#13419 = AXIS2_PLACEMENT_3D ( 'NONE', #11441, #20256, #4161 ) ;
#13420 = CIRCLE ( 'NONE', #3656, 1.000000000000014655 ) ;
#13421 = CARTESIAN_POINT ( 'NONE',  ( 2.000000000000000000, 91.50000000000000000, -14.04999999999978222 ) ) ;
#13422 = VERTEX_POINT ( 'NONE', #18720 ) ;
#13423 = DIRECTION ( 'NONE',  ( -1.000000000000000000, -0.0000000000000000000, -0.0000000000000000000 ) ) ;
#13424 = ORIENTED_EDGE ( 'NONE', *, *, #10324, .T. ) ;
#13425 = CARTESIAN_POINT ( 'NONE',  ( 2.000000000000000000, 46.50000000000000000, -51.94999999999993889 ) ) ;
#13426 = ORIENTED_EDGE ( 'NONE', *, *, #3174, .T. ) ;
#13427 = EDGE_CURVE ( 'NONE', #19860, #7132, #8909, .T. ) ;
#13428 = ORIENTED_EDGE ( 'NONE', *, *, #8579, .T. ) ;
#13429 = CARTESIAN_POINT ( 'NONE',  ( 2.000000000000000000, 73.50000000000000000, -46.49999999999983658 ) ) ;
#13430 = CARTESIAN_POINT ( 'NONE',  ( 2.000000000000000000, 73.50000000000000000, -32.04999999999984084 ) ) ;
#13431 = EDGE_CURVE ( 'NONE', #13715, #238, #9912, .T. ) ;
#13432 = CARTESIAN_POINT ( 'NONE',  ( 0.0000000000000000000, 0.0000000000000000000, 0.0000000000000000000 ) ) ;
#13433 = AXIS2_PLACEMENT_3D ( 'NONE', #16930, #22215, #5907 ) ;
#13434 = DIRECTION ( 'NONE',  ( 0.0000000000000000000, 0.0000000000000000000, -1.000000000000000000 ) ) ;
#13435 = DIRECTION ( 'NONE',  ( 0.0000000000000000000, 0.0000000000000000000, -1.000000000000000000 ) ) ;
#13436 = ORIENTED_EDGE ( 'NONE', *, *, #2290, .F. ) ;
#13437 = EDGE_CURVE ( 'NONE', #18339, #10668, #1414, .T. ) ;
#13438 = DIRECTION ( 'NONE',  ( 0.0000000000000000000, 0.0000000000000000000, 1.000000000000000000 ) ) ;
#13439 = DIRECTION ( 'NONE',  ( -1.000000000000000000, -0.0000000000000000000, -0.0000000000000000000 ) ) ;
#13440 = AXIS2_PLACEMENT_3D ( 'NONE', #5600, #14763, #328 ) ;
#13441 = VERTEX_POINT ( 'NONE', #2750 ) ;
#13442 = CARTESIAN_POINT ( 'NONE',  ( 2.000000000000000000, 82.49999999999998579, -46.49999999999981526 ) ) ;
#13443 = CARTESIAN_POINT ( 'NONE',  ( 0.0000000000000000000, 46.50000000000000000, -100.4999999999999289 ) ) ;
#13444 = EDGE_CURVE ( 'NONE', #12571, #20802, #12653, .T. ) ;
#13445 = AXIS2_PLACEMENT_3D ( 'NONE', #21410, #12485, #19654 ) ;
#13446 = ADVANCED_FACE ( 'NONE', ( #4508 ), #11663, .T. ) ;
#13447 = VECTOR ( 'NONE', #21839, 1000.000000000000000 ) ;
#13448 = AXIS2_PLACEMENT_3D ( 'NONE', #7667, #17399, #16076 ) ;
#13449 = ORIENTED_EDGE ( 'NONE', *, *, #10265, .T. ) ;
#13450 = ADVANCED_FACE ( 'NONE', ( #5931 ), #13098, .T. ) ;
#13451 = LINE ( 'NONE', #4629, #4601 ) ;
#13452 = CARTESIAN_POINT ( 'NONE',  ( 2.000000000000000000, 28.50000000000000000, -33.95000000000000284 ) ) ;
#13453 = CIRCLE ( 'NONE', #9693, 1.000000000000004441 ) ;
#13454 = ORIENTED_EDGE ( 'NONE', *, *, #3417, .T. ) ;
#13455 = EDGE_LOOP ( 'NONE', ( #20467, #10962, #6235, #15293 ) ) ;
#13456 = CARTESIAN_POINT ( 'NONE',  ( 0.0000000000000000000, 28.50000000000000000, -73.50000000000000000 ) ) ;
#13457 = DIRECTION ( 'NONE',  ( -1.000000000000000000, -0.0000000000000000000, -0.0000000000000000000 ) ) ;
#13458 = EDGE_LOOP ( 'NONE', ( #1659, #9285 ) ) ;
#13459 = VERTEX_POINT ( 'NONE', #9567 ) ;
#13460 = DIRECTION ( 'NONE',  ( 1.000000000000000000, 0.0000000000000000000, 0.0000000000000000000 ) ) ;
#13461 = VERTEX_POINT ( 'NONE', #13205 ) ;
#13462 = ADVANCED_FACE ( 'NONE', ( #18610 ), #2521, .T. ) ;
#13463 = DIRECTION ( 'NONE',  ( 1.000000000000000000, 0.0000000000000000000, 0.0000000000000000000 ) ) ;
#13464 = ADVANCED_FACE ( 'NONE', ( #22243, #15552, #6963 ), #15674, .F. ) ;
#13465 = VECTOR ( 'NONE', #9870, 1000.000000000000000 ) ;
#13466 = VECTOR ( 'NONE', #2666, 1000.000000000000000 ) ;
#13467 = EDGE_CURVE ( 'NONE', #14946, #14601, #16038, .T. ) ;
#13468 = FACE_OUTER_BOUND ( 'NONE', #2280, .T. ) ;
#13469 = DIRECTION ( 'NONE',  ( 1.000000000000000000, -0.0000000000000000000, -0.0000000000000000000 ) ) ;
#13470 = CARTESIAN_POINT ( 'NONE',  ( 5.000000000000000000, 65.87500000000000000, -100.4999999999998721 ) ) ;
#13471 = CIRCLE ( 'NONE', #9709, 3.549999999999997602 ) ;
#13472 = DIRECTION ( 'NONE',  ( 0.0000000000000000000, 0.0000000000000000000, -1.000000000000000000 ) ) ;
```
