## Supplementary material for "Microfluidics-enabled 96-well perfusion system for high-throughput tissue engineering and long-term all-optical electrophysiology": 3D design file (STEP) for the HT-uUPS cover: HT-╬╝UPS bottom layer mold.STEP (part 2 of 2)

```
#13473 = CARTESIAN_POINT ( 'NONE',  ( 2.000000000000000000, 55.49999999999999289, -32.04999999999990479 ) ) ;
#13474 = DIRECTION ( 'NONE',  ( 0.0000000000000000000, 0.0000000000000000000, 1.000000000000000000 ) ) ;
#13475 = CARTESIAN_POINT ( 'NONE',  ( 0.0000000000000000000, 45.12500000000000000, -90.49999999999990052 ) ) ;
#13476 = VERTEX_POINT ( 'NONE', #6844 ) ;
#13477 = VERTEX_POINT ( 'NONE', #1563 ) ;
#13478 = DIRECTION ( 'NONE',  ( 1.000000000000000000, 0.0000000000000000000, 0.0000000000000000000 ) ) ;
#13479 = ADVANCED_FACE ( 'NONE', ( #13911 ), #17756, .F. ) ;
#13480 = DIRECTION ( 'NONE',  ( -1.000000000000000000, -0.0000000000000000000, -0.0000000000000000000 ) ) ;
#13481 = ORIENTED_EDGE ( 'NONE', *, *, #14215, .T. ) ;
#13482 = CARTESIAN_POINT ( 'NONE',  ( 2.000000000000000000, 73.50000000000000000, -73.49999999999984368 ) ) ;
#13483 = AXIS2_PLACEMENT_3D ( 'NONE', #8769, #17683, #13726 ) ;
#13484 = CARTESIAN_POINT ( 'NONE',  ( 5.000000000000000000, 54.12500000000000000, -109.4999999999998863 ) ) ;
#13485 = CIRCLE ( 'NONE', #3349, 3.549999999999997602 ) ;
#13486 = CIRCLE ( 'NONE', #15304, 1.000000000000014655 ) ;
#13487 = VERTEX_POINT ( 'NONE', #13797 ) ;
#13488 = ORIENTED_EDGE ( 'NONE', *, *, #7837, .T. ) ;
#13489 = DIRECTION ( 'NONE',  ( -1.000000000000000000, 0.0000000000000000000, 0.0000000000000000000 ) ) ;
#13490 = CARTESIAN_POINT ( 'NONE',  ( 5.000000000000000000, 74.87500000000000000, -28.49999999999984013 ) ) ;
#13491 = FACE_OUTER_BOUND ( 'NONE', #16210, .T. ) ;
#13492 = ORIENTED_EDGE ( 'NONE', *, *, #8796, .T. ) ;
#13493 = EDGE_CURVE ( 'NONE', #4483, #4501, #14162, .T. ) ;
#13494 = CARTESIAN_POINT ( 'NONE',  ( 5.000000000000000000, 54.12500000000000000, -54.49999999999990052 ) ) ;
#13495 = EDGE_LOOP ( 'NONE', ( #553, #3112 ) ) ;
#13496 = DIRECTION ( 'NONE',  ( 0.0000000000000000000, 0.0000000000000000000, -1.000000000000000000 ) ) ;
#13497 = CARTESIAN_POINT ( 'NONE',  ( 0.0000000000000000000, 81.12500000000000000, -74.49999999999981526 ) ) ;
#13498 = EDGE_LOOP ( 'NONE', ( #19457, #15254 ) ) ;
#13499 = FACE_OUTER_BOUND ( 'NONE', #5355, .T. ) ;
#13500 = CYLINDRICAL_SURFACE ( 'NONE', #17797, 1.000000000000014655 ) ;
#13501 = LINE ( 'NONE', #6214, #18012 ) ;
#13502 = CARTESIAN_POINT ( 'NONE',  ( 5.000000000000000000, 29.87500000000000355, -92.50000000000000000 ) ) ;
#13503 = EDGE_LOOP ( 'NONE', ( #63, #16275 ) ) ;
#13504 = CARTESIAN_POINT ( 'NONE',  ( 5.000000000000000000, 90.12500000000001421, -108.4999999999997442 ) ) ;
#13505 = AXIS2_PLACEMENT_3D ( 'NONE', #20779, #8102, #16683 ) ;
#13506 = CARTESIAN_POINT ( 'NONE',  ( 2.000000000000000000, 73.50000000000000000, -51.94999999999984652 ) ) ;
#13507 = EDGE_LOOP ( 'NONE', ( #2168, #11676, #1138, #10552 ) ) ;
#13508 = ORIENTED_EDGE ( 'NONE', *, *, #20496, .T. ) ;
#13509 = CARTESIAN_POINT ( 'NONE',  ( 5.000000000000000000, 56.87499999999999289, -28.49999999999990408 ) ) ;
#13510 = EDGE_CURVE ( 'NONE', #19673, #42, #7033, .T. ) ;
#13511 = LINE ( 'NONE', #13158, #14358 ) ;
#13512 = CARTESIAN_POINT ( 'NONE',  ( 5.000000000000000000, 83.87499999999998579, -18.49999999999981171 ) ) ;
#13513 = ORIENTED_EDGE ( 'NONE', *, *, #15434, .F. ) ;
#13514 = DIRECTION ( 'NONE',  ( 1.000000000000000000, 0.0000000000000000000, 0.0000000000000000000 ) ) ;
#13515 = CIRCLE ( 'NONE', #15021, 1.000000000000000888 ) ;
#13516 = ADVANCED_FACE ( 'NONE', ( #14134 ), #17538, .T. ) ;
#13517 = EDGE_LOOP ( 'NONE', ( #11654, #14274, #4537, #13536 ) ) ;
#13518 = VERTEX_POINT ( 'NONE', #22585 ) ;
#13519 = VERTEX_POINT ( 'NONE', #11905 ) ;
#13520 = CYLINDRICAL_SURFACE ( 'NONE', #3139, 1.000000000000014655 ) ;
#13521 = FACE_OUTER_BOUND ( 'NONE', #3753, .T. ) ;
#13522 = DIRECTION ( 'NONE',  ( 0.0000000000000000000, 0.0000000000000000000, -1.000000000000000000 ) ) ;
#13523 = ADVANCED_FACE ( 'NONE', ( #2990 ), #20950, .T. ) ;
#13524 = CARTESIAN_POINT ( 'NONE',  ( 0.0000000000000000000, 83.87499999999998579, -36.49999999999980815 ) ) ;
#13525 = DIRECTION ( 'NONE',  ( -1.000000000000000000, -0.0000000000000000000, -0.0000000000000000000 ) ) ;
#13526 = DIRECTION ( 'NONE',  ( 1.000000000000000000, 0.0000000000000000000, 0.0000000000000000000 ) ) ;
#13527 = CARTESIAN_POINT ( 'NONE',  ( 2.000000000000000000, 64.50000000000000000, -28.49999999999987210 ) ) ;
#13528 = CARTESIAN_POINT ( 'NONE',  ( 0.0000000000000000000, 27.12500000000000355, -18.50000000000000000 ) ) ;
#13529 = ORIENTED_EDGE ( 'NONE', *, *, #17180, .F. ) ;
#13530 = VERTEX_POINT ( 'NONE', #21292 ) ;
#13531 = LINE ( 'NONE', #13075, #21665 ) ;
#13532 = AXIS2_PLACEMENT_3D ( 'NONE', #19491, #21370, #19600 ) ;
#13533 = EDGE_CURVE ( 'NONE', #10389, #4749, #6652, .T. ) ;
#13534 = ORIENTED_EDGE ( 'NONE', *, *, #12568, .F. ) ;
#13535 = CYLINDRICAL_SURFACE ( 'NONE', #11761, 1.000000000000014655 ) ;
#13536 = ORIENTED_EDGE ( 'NONE', *, *, #10626, .F. ) ;
#13537 = CARTESIAN_POINT ( 'NONE',  ( 5.000000000000000000, 63.12500000000000000, -83.49999999999988631 ) ) ;
#13538 = ORIENTED_EDGE ( 'NONE', *, *, #18050, .T. ) ;
#13539 = VERTEX_POINT ( 'NONE', #10256 ) ;
#13540 = PLANE ( 'NONE',  #15150 ) ;
#13541 = DIRECTION ( 'NONE',  ( 0.0000000000000000000, 0.0000000000000000000, 1.000000000000000000 ) ) ;
#13542 = DIRECTION ( 'NONE',  ( 0.0000000000000000000, 0.0000000000000000000, -1.000000000000000000 ) ) ;
#13543 = CIRCLE ( 'NONE', #6411, 1.000000000000000888 ) ;
#13544 = LINE ( 'NONE', #4153, #2404 ) ;
#13545 = DIRECTION ( 'NONE',  ( 1.000000000000000000, 0.0000000000000000000, 0.0000000000000000000 ) ) ;
#13546 = ORIENTED_EDGE ( 'NONE', *, *, #150, .F. ) ;
#13547 = AXIS2_PLACEMENT_3D ( 'NONE', #5191, #12700, #19622 ) ;
#13548 = DIRECTION ( 'NONE',  ( 0.0000000000000000000, 0.0000000000000000000, 1.000000000000000000 ) ) ;
#13549 = CYLINDRICAL_SURFACE ( 'NONE', #2925, 3.549999999999997602 ) ;
#13550 = ORIENTED_EDGE ( 'NONE', *, *, #14541, .T. ) ;
#13551 = CYLINDRICAL_SURFACE ( 'NONE', #637, 3.550000000000004707 ) ;
#13552 = AXIS2_PLACEMENT_3D ( 'NONE', #4740, #15540, #13901 ) ;
#13553 = CARTESIAN_POINT ( 'NONE',  ( 5.000000000000000000, 29.87500000000000355, -64.49999999999998579 ) ) ;
#13554 = ADVANCED_FACE ( 'NONE', ( #22712 ), #1348, .F. ) ;
#13555 = ORIENTED_EDGE ( 'NONE', *, *, #14633, .F. ) ;
#13556 = EDGE_CURVE ( 'NONE', #5932, #4842, #5209, .T. ) ;
#13557 = ADVANCED_FACE ( 'NONE', ( #17300 ), #10383, .T. ) ;
#13558 = DIRECTION ( 'NONE',  ( 0.0000000000000000000, 0.0000000000000000000, 1.000000000000000000 ) ) ;
#13559 = CYLINDRICAL_SURFACE ( 'NONE', #18524, 1.000000000000000888 ) ;
#13560 = ORIENTED_EDGE ( 'NONE', *, *, #3145, .F. ) ;
#13561 = VERTEX_POINT ( 'NONE', #19412 ) ;
#13562 = DIRECTION ( 'NONE',  ( -1.000000000000000000, 0.0000000000000000000, 0.0000000000000000000 ) ) ;
#13563 = CARTESIAN_POINT ( 'NONE',  ( 5.000000000000000000, 29.87500000000000355, -64.49999999999998579 ) ) ;
#13564 = ORIENTED_EDGE ( 'NONE', *, *, #5692, .T. ) ;
#13565 = ORIENTED_EDGE ( 'NONE', *, *, #2277, .T. ) ;
#13566 = VECTOR ( 'NONE', #12410, 1000.000000000000000 ) ;
#13567 = DIRECTION ( 'NONE',  ( 1.000000000000000000, -0.0000000000000000000, -0.0000000000000000000 ) ) ;
#13568 = CYLINDRICAL_SURFACE ( 'NONE', #11106, 1.000000000000000888 ) ;
#13569 = ORIENTED_EDGE ( 'NONE', *, *, #2094, .T. ) ;
#13570 = PLANE ( 'NONE',  #20475 ) ;
#13571 = EDGE_CURVE ( 'NONE', #1885, #6071, #9289, .T. ) ;
#13572 = CARTESIAN_POINT ( 'NONE',  ( 5.000000000000000000, 54.12500000000000000, -45.49999999999990052 ) ) ;
#13573 = DIRECTION ( 'NONE',  ( 0.0000000000000000000, 0.0000000000000000000, -1.000000000000000000 ) ) ;
#13574 = DIRECTION ( 'NONE',  ( 0.0000000000000000000, 0.0000000000000000000, -1.000000000000000000 ) ) ;
#13575 = CYLINDRICAL_SURFACE ( 'NONE', #844, 3.550000000000004707 ) ;
#13576 = DIRECTION ( 'NONE',  ( 1.000000000000000000, 0.0000000000000000000, 0.0000000000000000000 ) ) ;
#13577 = DIRECTION ( 'NONE',  ( -1.000000000000000000, -0.0000000000000000000, -0.0000000000000000000 ) ) ;
#13578 = CARTESIAN_POINT ( 'NONE',  ( 2.000000000000000000, 82.49999999999998579, -73.49999999999980105 ) ) ;
#13579 = ADVANCED_FACE ( 'NONE', ( #10597 ), #20835, .T. ) ;
#13580 = ADVANCED_FACE ( 'NONE', ( #19070 ), #10144, .T. ) ;
#13581 = VERTEX_POINT ( 'NONE', #8954 ) ;
#13582 = ORIENTED_EDGE ( 'NONE', *, *, #16448, .F. ) ;
#13583 = FACE_OUTER_BOUND ( 'NONE', #13190, .T. ) ;
#13584 = CIRCLE ( 'NONE', #1213, 1.000000000000014655 ) ;
#13585 = CARTESIAN_POINT ( 'NONE',  ( 2.000000000000000000, 64.50000000000000000, -96.94999999999987494 ) ) ;
#13586 = ORIENTED_EDGE ( 'NONE', *, *, #21031, .T. ) ;
#13587 = ADVANCED_FACE ( 'NONE', ( #9064 ), #1679, .T. ) ;
#13588 = CARTESIAN_POINT ( 'NONE',  ( 5.000000000000000000, 54.12500000000000000, -64.49999999999988631 ) ) ;
#13589 = ADVANCED_FACE ( 'NONE', ( #12959 ), #12716, .T. ) ;
#13590 = FACE_BOUND ( 'NONE', #10475, .T. ) ;
#13591 = VECTOR ( 'NONE', #1395, 1000.000000000000000 ) ;
#13592 = VECTOR ( 'NONE', #19188, 1000.000000000000000 ) ;
#13593 = VERTEX_POINT ( 'NONE', #7186 ) ;
#13594 = ORIENTED_EDGE ( 'NONE', *, *, #743, .F. ) ;
#13595 = CARTESIAN_POINT ( 'NONE',  ( 0.0000000000000000000, 73.50000000000000000, -50.04999999999984084 ) ) ;
#13596 = DIRECTION ( 'NONE',  ( 1.000000000000000000, 0.0000000000000000000, 0.0000000000000000000 ) ) ;
#13597 = VECTOR ( 'NONE', #10051, 1000.000000000000000 ) ;
#13598 = DIRECTION ( 'NONE',  ( 1.000000000000000000, 0.0000000000000000000, 0.0000000000000000000 ) ) ;
#13599 = ORIENTED_EDGE ( 'NONE', *, *, #7922, .T. ) ;
#13600 = DIRECTION ( 'NONE',  ( 1.000000000000000000, 0.0000000000000000000, 0.0000000000000000000 ) ) ;
#13601 = EDGE_LOOP ( 'NONE', ( #21380, #10554, #17315, #21979 ) ) ;
#13602 = CARTESIAN_POINT ( 'NONE',  ( 2.000000000000000000, 73.50000000000000000, -37.49999999999983658 ) ) ;
#13603 = DIRECTION ( 'NONE',  ( -1.000000000000000000, -0.0000000000000000000, -0.0000000000000000000 ) ) ;
#13604 = ORIENTED_EDGE ( 'NONE', *, *, #6819, .F. ) ;
#13605 = CIRCLE ( 'NONE', #6474, 1.000000000000014655 ) ;
#13606 = PLANE ( 'NONE',  #474 ) ;
#13607 = CARTESIAN_POINT ( 'NONE',  ( 5.000000000000000000, 63.12500000000000000, -108.4999999999998437 ) ) ;
#13608 = CARTESIAN_POINT ( 'NONE',  ( 5.000000000000000000, 45.12500000000000000, -92.49999999999992895 ) ) ;
#13609 = EDGE_CURVE ( 'NONE', #14553, #22492, #18292, .T. ) ;
#13610 = LINE ( 'NONE', #8660, #3495 ) ;
#13611 = EDGE_LOOP ( 'NONE', ( #9734, #17574, #21783, #14463 ) ) ;
#13612 = PLANE ( 'NONE',  #1564 ) ;
#13613 = DIRECTION ( 'NONE',  ( 0.0000000000000000000, 0.0000000000000000000, 1.000000000000000000 ) ) ;
#13614 = AXIS2_PLACEMENT_3D ( 'NONE', #19, #9641, #2359 ) ;
#13615 = AXIS2_PLACEMENT_3D ( 'NONE', #7860, #11498, #2340 ) ;
#13616 = VERTEX_POINT ( 'NONE', #14482 ) ;
#13617 = ORIENTED_EDGE ( 'NONE', *, *, #15619, .T. ) ;
#13618 = CIRCLE ( 'NONE', #3477, 3.550000000000011369 ) ;
#13619 = DIRECTION ( 'NONE',  ( 1.000000000000000000, 0.0000000000000000000, 0.0000000000000000000 ) ) ;
#13620 = DIRECTION ( 'NONE',  ( 0.0000000000000000000, 0.0000000000000000000, 1.000000000000000000 ) ) ;
#13621 = EDGE_CURVE ( 'NONE', #17233, #11502, #17897, .T. ) ;
#13622 = AXIS2_PLACEMENT_3D ( 'NONE', #7250, #10894, #1862 ) ;
#13623 = EDGE_CURVE ( 'NONE', #20605, #4018, #7782, .T. ) ;
#13624 = DIRECTION ( 'NONE',  ( 0.0000000000000000000, 0.0000000000000000000, -1.000000000000000000 ) ) ;
#13625 = AXIS2_PLACEMENT_3D ( 'NONE', #9089, #18379, #7459 ) ;
#13626 = ORIENTED_EDGE ( 'NONE', *, *, #17082, .T. ) ;
#13627 = DIRECTION ( 'NONE',  ( 0.0000000000000000000, 0.0000000000000000000, -1.000000000000000000 ) ) ;
#13628 = ORIENTED_EDGE ( 'NONE', *, *, #10059, .T. ) ;
#13629 = VECTOR ( 'NONE', #11511, 1000.000000000000000 ) ;
#13630 = VERTEX_POINT ( 'NONE', #19994 ) ;
#13631 = ORIENTED_EDGE ( 'NONE', *, *, #7557, .T. ) ;
#13632 = CARTESIAN_POINT ( 'NONE',  ( 0.0000000000000000000, 38.87500000000000000, -64.49999999999995737 ) ) ;
#13633 = CARTESIAN_POINT ( 'NONE',  ( 2.000000000000000000, 55.49999999999999289, -24.94999999999990337 ) ) ;
#13634 = VECTOR ( 'NONE', #1398, 1000.000000000000000 ) ;
#13635 = LINE ( 'NONE', #22904, #9573 ) ;
#13636 = PLANE ( 'NONE',  #23202 ) ;
#13637 = DIRECTION ( 'NONE',  ( 1.000000000000000000, -0.0000000000000000000, -0.0000000000000000000 ) ) ;
#13638 = EDGE_CURVE ( 'NONE', #1780, #22751, #3655, .T. ) ;
#13639 = CARTESIAN_POINT ( 'NONE',  ( 5.000000000000000000, 74.87500000000000000, -20.49999999999984368 ) ) ;
#13640 = AXIS2_PLACEMENT_3D ( 'NONE', #14049, #8297, #3020 ) ;
#13641 = DIRECTION ( 'NONE',  ( -1.000000000000000000, -0.0000000000000000000, -0.0000000000000000000 ) ) ;
#13642 = CARTESIAN_POINT ( 'NONE',  ( 2.000000000000000000, 91.50000000000000000, -28.49999999999977973 ) ) ;
#13643 =( GEOMETRIC_REPRESENTATION_CONTEXT ( 3 ) GLOBAL_UNCERTAINTY_ASSIGNED_CONTEXT ( ( #16677 ) ) GLOBAL_UNIT_ASSIGNED_CONTEXT ( ( #6625, #18828, #2749 ) ) REPRESENTATION_CONTEXT ( 'NONE', 'WORKASPACE' ) );
#13644 = ORIENTED_EDGE ( 'NONE', *, *, #9985, .T. ) ;
#13645 = ORIENTED_EDGE ( 'NONE', *, *, #11293, .T. ) ;
#13646 = AXIS2_PLACEMENT_3D ( 'NONE', #13699, #5751, #13474 ) ;
#13647 = EDGE_CURVE ( 'NONE', #18446, #14402, #9660, .T. ) ;
#13648 = LINE ( 'NONE', #17619, #13069 ) ;
#13649 = AXIS2_PLACEMENT_3D ( 'NONE', #22058, #5731, #3750 ) ;
#13650 = ADVANCED_FACE ( 'NONE', ( #5550, #14353, #16010 ), #21867, .F. ) ;
#13651 = EDGE_CURVE ( 'NONE', #20087, #12290, #8527, .T. ) ;
#13652 = ORIENTED_EDGE ( 'NONE', *, *, #1387, .T. ) ;
#13653 = VERTEX_POINT ( 'NONE', #23168 ) ;
#13654 = CYLINDRICAL_SURFACE ( 'NONE', #13268, 1.000000000000000888 ) ;
#13655 = VECTOR ( 'NONE', #20867, 1000.000000000000000 ) ;
#13656 = ORIENTED_EDGE ( 'NONE', *, *, #4486, .T. ) ;
#13657 = CIRCLE ( 'NONE', #16353, 1.000000000000000888 ) ;
#13658 = LINE ( 'NONE', #2969, #11949 ) ;
#13659 = ORIENTED_EDGE ( 'NONE', *, *, #10310, .T. ) ;
#13660 = ORIENTED_EDGE ( 'NONE', *, *, #6249, .T. ) ;
#13661 = CARTESIAN_POINT ( 'NONE',  ( 5.000000000000000000, 27.12500000000000355, -10.50000000000000000 ) ) ;
#13662 = DIRECTION ( 'NONE',  ( -1.000000000000000000, -0.0000000000000000000, -0.0000000000000000000 ) ) ;
#13663 = FACE_OUTER_BOUND ( 'NONE', #11170, .T. ) ;
#13664 = AXIS2_PLACEMENT_3D ( 'NONE', #10873, #11112, #9581 ) ;
#13665 = CARTESIAN_POINT ( 'NONE',  ( 5.000000000000000000, 63.12500000000000000, -63.49999999999985079 ) ) ;
#13666 = DIRECTION ( 'NONE',  ( 1.000000000000000000, 0.0000000000000000000, 0.0000000000000000000 ) ) ;
#13667 = EDGE_CURVE ( 'NONE', #9444, #15527, #11527, .T. ) ;
#13668 = ORIENTED_EDGE ( 'NONE', *, *, #2665, .F. ) ;
#13669 = DIRECTION ( 'NONE',  ( 0.0000000000000000000, 0.0000000000000000000, 1.000000000000000000 ) ) ;
#13670 = CYLINDRICAL_SURFACE ( 'NONE', #14163, 1.000000000000000888 ) ;
#13671 = ORIENTED_EDGE ( 'NONE', *, *, #12695, .T. ) ;
#13672 = CARTESIAN_POINT ( 'NONE',  ( -1.000000000000000000, 120.0000000000000000, 0.0000000000000000000 ) ) ;
#13673 = VERTEX_POINT ( 'NONE', #5315 ) ;
#13674 = AXIS2_PLACEMENT_3D ( 'NONE', #7288, #14457, #14578 ) ;
#13675 = DIRECTION ( 'NONE',  ( 0.0000000000000000000, 0.0000000000000000000, 1.000000000000000000 ) ) ;
#13676 = CIRCLE ( 'NONE', #14805, 3.549999999999997602 ) ;
#13677 = ORIENTED_EDGE ( 'NONE', *, *, #13358, .F. ) ;
#13678 = CARTESIAN_POINT ( 'NONE',  ( 5.000000000000000000, 83.87499999999998579, -11.49999999999981171 ) ) ;
#13679 = VERTEX_POINT ( 'NONE', #3681 ) ;
#13680 = CARTESIAN_POINT ( 'NONE',  ( 5.000000000000000000, 74.87500000000000000, -55.49999999999984368 ) ) ;
#13681 = CARTESIAN_POINT ( 'NONE',  ( 5.000000000000000000, 92.87500000000000000, -72.49999999999975842 ) ) ;
#13682 = CIRCLE ( 'NONE', #16315, 1.000000000000014655 ) ;
#13683 = DIRECTION ( 'NONE',  ( 1.000000000000000000, 0.0000000000000000000, 0.0000000000000000000 ) ) ;
#13684 = ORIENTED_EDGE ( 'NONE', *, *, #13623, .F. ) ;
#13685 = ADVANCED_FACE ( 'NONE', ( #3795 ), #14244, .T. ) ;
#13686 = AXIS2_PLACEMENT_3D ( 'NONE', #19264, #8348, #13767 ) ;
#13687 = DIRECTION ( 'NONE',  ( -1.000000000000000000, -0.0000000000000000000, -0.0000000000000000000 ) ) ;
#13688 = CARTESIAN_POINT ( 'NONE',  ( 0.0000000000000000000, 56.87499999999999289, -74.49999999999991473 ) ) ;
#13689 = ORIENTED_EDGE ( 'NONE', *, *, #6343, .T. ) ;
#13690 = AXIS2_PLACEMENT_3D ( 'NONE', #11574, #2430, #13573 ) ;
#13691 = DIRECTION ( 'NONE',  ( 0.0000000000000000000, 0.0000000000000000000, 1.000000000000000000 ) ) ;
#13692 = VECTOR ( 'NONE', #4673, 1000.000000000000000 ) ;
#13693 = DIRECTION ( 'NONE',  ( -1.000000000000000000, -0.0000000000000000000, -0.0000000000000000000 ) ) ;
#13694 = PLANE ( 'NONE',  #8839 ) ;
#13695 = FACE_OUTER_BOUND ( 'NONE', #7570, .T. ) ;
#13696 = DIRECTION ( 'NONE',  ( 0.0000000000000000000, 0.0000000000000000000, 1.000000000000000000 ) ) ;
#13697 = ADVANCED_FACE ( 'NONE', ( #19640 ), #12827, .T. ) ;
#13698 = FACE_OUTER_BOUND ( 'NONE', #6692, .T. ) ;
#13699 = CARTESIAN_POINT ( 'NONE',  ( 0.0000000000000000000, 38.87500000000000000, -82.49999999999995737 ) ) ;
#13700 = DIRECTION ( 'NONE',  ( 0.0000000000000000000, 0.0000000000000000000, 1.000000000000000000 ) ) ;
#13701 = CIRCLE ( 'NONE', #2818, 1.000000000000000888 ) ;
#13702 = AXIS2_PLACEMENT_3D ( 'NONE', #2832, #21023, #4710 ) ;
#13703 = ORIENTED_EDGE ( 'NONE', *, *, #16739, .F. ) ;
#13704 = ORIENTED_EDGE ( 'NONE', *, *, #12629, .F. ) ;
#13705 = CIRCLE ( 'NONE', #10691, 1.000000000000000888 ) ;
#13706 = FACE_BOUND ( 'NONE', #11686, .T. ) ;
#13707 = DIRECTION ( 'NONE',  ( -1.000000000000000000, -0.0000000000000000000, -0.0000000000000000000 ) ) ;
#13708 = EDGE_LOOP ( 'NONE', ( #428, #10850, #13752, #13594 ) ) ;
#13709 = CIRCLE ( 'NONE', #21956, 3.549999999999997602 ) ;
#13710 = AXIS2_PLACEMENT_3D ( 'NONE', #20749, #2912, #18762 ) ;
#13711 = AXIS2_PLACEMENT_3D ( 'NONE', #807, #7959, #6320 ) ;
#13712 = EDGE_CURVE ( 'NONE', #22784, #4105, #14551, .T. ) ;
#13713 = CARTESIAN_POINT ( 'NONE',  ( 2.000000000000000000, 91.50000000000000000, -86.04999999999976978 ) ) ;
#13714 = CARTESIAN_POINT ( 'NONE',  ( 5.000000000000000000, 92.87500000000000000, -37.49999999999977973 ) ) ;
#13715 = VERTEX_POINT ( 'NONE', #7433 ) ;
#13716 = EDGE_LOOP ( 'NONE', ( #15162, #2167 ) ) ;
#13717 = VERTEX_POINT ( 'NONE', #21755 ) ;
#13718 = FACE_OUTER_BOUND ( 'NONE', #16365, .T. ) ;
#13719 = DIRECTION ( 'NONE',  ( 0.0000000000000000000, 0.0000000000000000000, 1.000000000000000000 ) ) ;
#13720 = EDGE_CURVE ( 'NONE', #21634, #3943, #3303, .T. ) ;
#13721 = ORIENTED_EDGE ( 'NONE', *, *, #5555, .T. ) ;
#13722 = CIRCLE ( 'NONE', #1712, 3.549999999999997602 ) ;
#13723 = ADVANCED_FACE ( 'NONE', ( #16585 ), #20684, .T. ) ;
#13724 = FACE_OUTER_BOUND ( 'NONE', #3409, .T. ) ;
#13725 = EDGE_LOOP ( 'NONE', ( #7146, #2454, #20144, #3036 ) ) ;
#13726 = DIRECTION ( 'NONE',  ( 0.0000000000000000000, 0.0000000000000000000, -1.000000000000000000 ) ) ;
#13727 = EDGE_CURVE ( 'NONE', #20758, #4325, #16056, .T. ) ;
#13728 = CARTESIAN_POINT ( 'NONE',  ( 5.000000000000000000, 36.12500000000000711, -10.49999999999996980 ) ) ;
#13729 = EDGE_LOOP ( 'NONE', ( #1706, #4258, #1148, #10560 ) ) ;
#13730 = CARTESIAN_POINT ( 'NONE',  ( 5.000000000000000000, 47.87500000000000000, -46.49999999999993605 ) ) ;
#13731 = DIRECTION ( 'NONE',  ( 1.000000000000000000, 0.0000000000000000000, 0.0000000000000000000 ) ) ;
#13732 = CARTESIAN_POINT ( 'NONE',  ( 2.000000000000000000, 73.50000000000000000, -68.04999999999984084 ) ) ;
#13733 = DIRECTION ( 'NONE',  ( -1.000000000000000000, -0.0000000000000000000, -0.0000000000000000000 ) ) ;
#13734 = VERTEX_POINT ( 'NONE', #22340 ) ;
#13735 = EDGE_CURVE ( 'NONE', #13032, #1388, #18581, .T. ) ;
#13736 = VECTOR ( 'NONE', #10396, 1000.000000000000000 ) ;
#13737 = DIRECTION ( 'NONE',  ( 0.0000000000000000000, 0.0000000000000000000, 1.000000000000000000 ) ) ;
#13738 = DIRECTION ( 'NONE',  ( 1.000000000000000000, 0.0000000000000000000, 0.0000000000000000000 ) ) ;
#13739 = ORIENTED_EDGE ( 'NONE', *, *, #7949, .T. ) ;
#13740 = ORIENTED_EDGE ( 'NONE', *, *, #16125, .T. ) ;
#13741 = DIRECTION ( 'NONE',  ( 0.0000000000000000000, 0.0000000000000000000, -1.000000000000000000 ) ) ;
#13742 = CIRCLE ( 'NONE', #15228, 1.000000000000014655 ) ;
#13743 = DIRECTION ( 'NONE',  ( 1.000000000000000000, 0.0000000000000000000, 0.0000000000000000000 ) ) ;
#13744 = CIRCLE ( 'NONE', #21989, 3.549999999999997602 ) ;
#13745 = ADVANCED_FACE ( 'NONE', ( #15291 ), #8008, .T. ) ;
#13746 = EDGE_CURVE ( 'NONE', #7846, #16861, #14949, .T. ) ;
#13747 = CARTESIAN_POINT ( 'NONE',  ( 0.0000000000000000000, 64.50000000000000000, -59.04999999999987637 ) ) ;
#13748 = ORIENTED_EDGE ( 'NONE', *, *, #5656, .T. ) ;
#13749 = CARTESIAN_POINT ( 'NONE',  ( 5.000000000000000000, 27.12500000000000355, -9.499999999999998224 ) ) ;
#13750 = ADVANCED_FACE ( 'NONE', ( #20230 ), #505, .T. ) ;
#13751 = AXIS2_PLACEMENT_3D ( 'NONE', #2286, #20247, #21771 ) ;
#13752 = ORIENTED_EDGE ( 'NONE', *, *, #13907, .F. ) ;
#13753 = VERTEX_POINT ( 'NONE', #17045 ) ;
#13754 = ORIENTED_EDGE ( 'NONE', *, *, #6714, .F. ) ;
#13755 = CARTESIAN_POINT ( 'NONE',  ( 5.000000000000000000, 27.12500000000000355, -91.49999999999998579 ) ) ;
#13756 = CARTESIAN_POINT ( 'NONE',  ( 5.000000000000000000, 54.12500000000000000, -64.49999999999988631 ) ) ;
#13757 = CARTESIAN_POINT ( 'NONE',  ( 5.000000000000000000, 45.12500000000000000, -46.49999999999993605 ) ) ;
#13758 = FACE_OUTER_BOUND ( 'NONE', #3221, .T. ) ;
#13759 = CARTESIAN_POINT ( 'NONE',  ( 5.000000000000000000, 45.12500000000000000, -110.4999999999999289 ) ) ;
#13760 = VECTOR ( 'NONE', #19877, 1000.000000000000000 ) ;
#13761 = CARTESIAN_POINT ( 'NONE',  ( 5.000000000000000000, 29.87500000000000355, -100.4999999999999858 ) ) ;
#13762 = ADVANCED_FACE ( 'NONE', ( #2496 ), #22110, .T. ) ;
#13763 = CARTESIAN_POINT ( 'NONE',  ( 5.000000000000000000, 56.87499999999999289, -101.4999999999999147 ) ) ;
#13764 = EDGE_CURVE ( 'NONE', #15392, #9478, #8129, .T. ) ;
#13765 = AXIS2_PLACEMENT_3D ( 'NONE', #16316, #16434, #5624 ) ;
#13766 = EDGE_CURVE ( 'NONE', #2383, #10236, #7427, .T. ) ;
#13767 = DIRECTION ( 'NONE',  ( 0.0000000000000000000, 0.0000000000000000000, 1.000000000000000000 ) ) ;
#13768 = VERTEX_POINT ( 'NONE', #7781 ) ;
#13769 = ORIENTED_EDGE ( 'NONE', *, *, #9659, .F. ) ;
#13770 = CARTESIAN_POINT ( 'NONE',  ( 5.000000000000000000, 65.87500000000000000, -100.4999999999998721 ) ) ;
#13771 = VECTOR ( 'NONE', #11918, 1000.000000000000000 ) ;
#13772 = ORIENTED_EDGE ( 'NONE', *, *, #401, .T. ) ;
#13773 = CYLINDRICAL_SURFACE ( 'NONE', #20567, 1.000000000000004441 ) ;
#13774 = ORIENTED_EDGE ( 'NONE', *, *, #23127, .F. ) ;
#13775 = FACE_OUTER_BOUND ( 'NONE', #17922, .T. ) ;
#13776 = EDGE_CURVE ( 'NONE', #4204, #4916, #7792, .T. ) ;
#13777 = ORIENTED_EDGE ( 'NONE', *, *, #1888, .T. ) ;
#13778 = CARTESIAN_POINT ( 'NONE',  ( 0.0000000000000000000, 65.87500000000000000, -91.49999999999985789 ) ) ;
#13779 = AXIS2_PLACEMENT_3D ( 'NONE', #21228, #3842, #9002 ) ;
#13780 = VERTEX_POINT ( 'NONE', #21996 ) ;
#13781 = EDGE_LOOP ( 'NONE', ( #14582, #17067, #21653, #7549 ) ) ;
#13782 = FACE_BOUND ( 'NONE', #4757, .T. ) ;
#13783 = FACE_OUTER_BOUND ( 'NONE', #8790, .T. ) ;
#13784 = CARTESIAN_POINT ( 'NONE',  ( 5.000000000000000000, 92.87500000000000000, -82.49999999999977263 ) ) ;
#13785 = CARTESIAN_POINT ( 'NONE',  ( 0.0000000000000000000, 91.50000000000000000, -60.94999999999976126 ) ) ;
#13786 = LINE ( 'NONE', #6734, #6418 ) ;
#13787 = CARTESIAN_POINT ( 'NONE',  ( 5.000000000000000000, 29.87500000000000355, -83.50000000000000000 ) ) ;
#13788 = EDGE_CURVE ( 'NONE', #4138, #12449, #1061, .T. ) ;
#13789 = DIRECTION ( 'NONE',  ( 1.000000000000000000, 0.0000000000000000000, 0.0000000000000000000 ) ) ;
#13790 = AXIS2_PLACEMENT_3D ( 'NONE', #16237, #157, #3559 ) ;
#13791 = FACE_OUTER_BOUND ( 'NONE', #7347, .T. ) ;
#13792 = FACE_OUTER_BOUND ( 'NONE', #6824, .T. ) ;
#13793 = AXIS2_PLACEMENT_3D ( 'NONE', #470, #19521, #3434 ) ;
#13794 = VERTEX_POINT ( 'NONE', #9658 ) ;
#13795 = FACE_BOUND ( 'NONE', #2883, .T. ) ;
#13796 = VERTEX_POINT ( 'NONE', #18697 ) ;
#13797 = CARTESIAN_POINT ( 'NONE',  ( 5.000000000000000000, 56.87499999999999289, -47.49999999999990052 ) ) ;
#13798 = EDGE_CURVE ( 'NONE', #18310, #13630, #13531, .T. ) ;
#13799 = ORIENTED_EDGE ( 'NONE', *, *, #19898, .F. ) ;
#13800 = DIRECTION ( 'NONE',  ( 1.000000000000000000, -0.0000000000000000000, -0.0000000000000000000 ) ) ;
#13801 = AXIS2_PLACEMENT_3D ( 'NONE', #15982, #3650, #3769 ) ;
#13802 = AXIS2_PLACEMENT_3D ( 'NONE', #16713, #2730, #20350 ) ;
#13803 = ORIENTED_EDGE ( 'NONE', *, *, #15239, .F. ) ;
#13804 = VERTEX_POINT ( 'NONE', #4139 ) ;
#13805 = CARTESIAN_POINT ( 'NONE',  ( 5.000000000000000000, 29.87500000000000355, -99.49999999999997158 ) ) ;
#13806 = CARTESIAN_POINT ( 'NONE',  ( 5.000000000000000000, 54.12500000000000000, -101.4999999999999147 ) ) ;
#13807 = FACE_BOUND ( 'NONE', #22056, .T. ) ;
#13808 = VERTEX_POINT ( 'NONE', #11300 ) ;
#13809 = CARTESIAN_POINT ( 'NONE',  ( 5.000000000000000000, 47.87500000000000000, -28.49999999999993605 ) ) ;
#13810 = LINE ( 'NONE', #6289, #12600 ) ;
#13811 = EDGE_LOOP ( 'NONE', ( #15679, #14880 ) ) ;
#13812 = PRODUCT_RELATED_PRODUCT_CATEGORY ( 'part', '', ( #14386 ) ) ;
#13813 = DIRECTION ( 'NONE',  ( -1.000000000000000000, -0.0000000000000000000, -0.0000000000000000000 ) ) ;
#13814 = DIRECTION ( 'NONE',  ( -0.0000000000000000000, -0.0000000000000000000, 1.000000000000000000 ) ) ;
#13815 = DIRECTION ( 'NONE',  ( 1.000000000000000000, -0.0000000000000000000, -0.0000000000000000000 ) ) ;
#13816 = LINE ( 'NONE', #4998, #14339 ) ;
#13817 = CARTESIAN_POINT ( 'NONE',  ( 5.000000000000000000, 65.87500000000000000, -90.49999999999984368 ) ) ;
#13818 = DIRECTION ( 'NONE',  ( -1.000000000000000000, 0.0000000000000000000, 0.0000000000000000000 ) ) ;
#13819 = DIRECTION ( 'NONE',  ( 0.0000000000000000000, 0.0000000000000000000, 1.000000000000000000 ) ) ;
#13820 = AXIS2_PLACEMENT_3D ( 'NONE', #9328, #17894, #5324 ) ;
#13821 = CIRCLE ( 'NONE', #9322, 1.000000000000000888 ) ;
#13822 = ORIENTED_EDGE ( 'NONE', *, *, #13014, .F. ) ;
#13823 = CIRCLE ( 'NONE', #1808, 1.000000000000000888 ) ;
#13824 = ORIENTED_EDGE ( 'NONE', *, *, #15257, .F. ) ;
#13825 = FACE_OUTER_BOUND ( 'NONE', #16938, .T. ) ;
#13826 = ADVANCED_FACE ( 'NONE', ( #18460 ), #2615, .T. ) ;
#13827 = AXIS2_PLACEMENT_3D ( 'NONE', #3908, #16473, #6984 ) ;
#13828 = LINE ( 'NONE', #19103, #1267 ) ;
#13829 = ORIENTED_EDGE ( 'NONE', *, *, #19702, .F. ) ;
#13830 = ADVANCED_FACE ( 'NONE', ( #13180 ), #11413, .F. ) ;
#13831 = CARTESIAN_POINT ( 'NONE',  ( 5.000000000000000000, 29.87500000000000355, -109.4999999999999858 ) ) ;
#13832 = DIRECTION ( 'NONE',  ( 1.000000000000000000, 0.0000000000000000000, 0.0000000000000000000 ) ) ;
#13833 = EDGE_CURVE ( 'NONE', #19637, #8920, #4057, .T. ) ;
#13834 = EDGE_LOOP ( 'NONE', ( #11330, #16949 ) ) ;
#13835 = ORIENTED_EDGE ( 'NONE', *, *, #977, .T. ) ;
#13836 = EDGE_LOOP ( 'NONE', ( #8312, #3384, #21159, #15586 ) ) ;
#13837 = DIRECTION ( 'NONE',  ( 0.0000000000000000000, 0.0000000000000000000, -1.000000000000000000 ) ) ;
#13838 = DIRECTION ( 'NONE',  ( -1.000000000000000000, -0.0000000000000000000, -0.0000000000000000000 ) ) ;
#13839 = CIRCLE ( 'NONE', #5965, 1.000000000000014655 ) ;
#13840 = VERTEX_POINT ( 'NONE', #12226 ) ;
#13841 = AXIS2_PLACEMENT_3D ( 'NONE', #17943, #16299, #12774 ) ;
#13842 = VECTOR ( 'NONE', #6368, 1000.000000000000000 ) ;
#13843 = DIRECTION ( 'NONE',  ( -1.000000000000000000, 0.0000000000000000000, 0.0000000000000000000 ) ) ;
#13844 = ORIENTED_EDGE ( 'NONE', *, *, #6863, .T. ) ;
#13845 = DIRECTION ( 'NONE',  ( 0.0000000000000000000, 0.0000000000000000000, 1.000000000000000000 ) ) ;
#13846 = CARTESIAN_POINT ( 'NONE',  ( 5.000000000000000000, 63.12500000000000000, -29.49999999999987566 ) ) ;
#13847 = EDGE_LOOP ( 'NONE', ( #20471, #2800 ) ) ;
#13848 = FACE_OUTER_BOUND ( 'NONE', #21421, .T. ) ;
#13849 = CARTESIAN_POINT ( 'NONE',  ( 0.0000000000000000000, 55.49999999999999289, -78.94999999999987494 ) ) ;
#13850 = DIRECTION ( 'NONE',  ( 0.0000000000000000000, 0.0000000000000000000, 1.000000000000000000 ) ) ;
#13851 = DIRECTION ( 'NONE',  ( 0.0000000000000000000, 0.0000000000000000000, 1.000000000000000000 ) ) ;
#13852 = DIRECTION ( 'NONE',  ( 0.0000000000000000000, 0.0000000000000000000, 1.000000000000000000 ) ) ;
#13853 = DIRECTION ( 'NONE',  ( 0.0000000000000000000, 0.0000000000000000000, 1.000000000000000000 ) ) ;
#13854 = ORIENTED_EDGE ( 'NONE', *, *, #19564, .F. ) ;
#13855 = ORIENTED_EDGE ( 'NONE', *, *, #7552, .T. ) ;
#13856 = CARTESIAN_POINT ( 'NONE',  ( 0.0000000000000000000, 46.50000000000000000, -23.04999999999994031 ) ) ;
#13857 = AXIS2_PLACEMENT_3D ( 'NONE', #10906, #18065, #1990 ) ;
#13858 = VECTOR ( 'NONE', #7943, 1000.000000000000000 ) ;
#13859 = EDGE_CURVE ( 'NONE', #11053, #22977, #1534, .T. ) ;
#13860 = AXIS2_PLACEMENT_3D ( 'NONE', #11364, #18654, #17122 ) ;
#13861 = DIRECTION ( 'NONE',  ( 1.000000000000000000, 0.0000000000000000000, -0.0000000000000000000 ) ) ;
#13862 = DIRECTION ( 'NONE',  ( 0.0000000000000000000, 0.0000000000000000000, 1.000000000000000000 ) ) ;
#13863 = CARTESIAN_POINT ( 'NONE',  ( 5.000000000000000000, 92.87500000000000000, -109.4999999999997584 ) ) ;
#13864 = EDGE_LOOP ( 'NONE', ( #10188, #2540 ) ) ;
#13865 = ADVANCED_FACE ( 'NONE', ( #12106 ), #1085, .T. ) ;
#13866 = EDGE_CURVE ( 'NONE', #8816, #11938, #12298, .T. ) ;
#13867 = DIRECTION ( 'NONE',  ( 0.0000000000000000000, 0.0000000000000000000, -1.000000000000000000 ) ) ;
#13868 = ORIENTED_EDGE ( 'NONE', *, *, #12088, .F. ) ;
#13869 = ORIENTED_EDGE ( 'NONE', *, *, #8199, .T. ) ;
#13870 = EDGE_LOOP ( 'NONE', ( #16668, #79, #22431, #12930 ) ) ;
#13871 = CYLINDRICAL_SURFACE ( 'NONE', #3820, 1.000000000000014655 ) ;
#13872 = CARTESIAN_POINT ( 'NONE',  ( 5.000000000000000000, 90.12500000000001421, -55.49999999999977973 ) ) ;
#13873 = CARTESIAN_POINT ( 'NONE',  ( 5.000000000000000000, 38.87500000000000000, -29.49999999999997158 ) ) ;
#13874 = CIRCLE ( 'NONE', #1859, 3.550000000000001155 ) ;
#13875 = AXIS2_PLACEMENT_3D ( 'NONE', #15584, #13478, #4538 ) ;
#13876 = CARTESIAN_POINT ( 'NONE',  ( 5.000000000000000000, 83.87499999999998579, -37.49999999999980815 ) ) ;
#13877 = CARTESIAN_POINT ( 'NONE',  ( 5.000000000000000000, 81.12500000000000000, -91.49999999999978684 ) ) ;
#13878 = FACE_OUTER_BOUND ( 'NONE', #2451, .T. ) ;
#13879 = DIRECTION ( 'NONE',  ( 0.0000000000000000000, 0.0000000000000000000, -1.000000000000000000 ) ) ;
#13880 = EDGE_CURVE ( 'NONE', #277, #6171, #8474, .T. ) ;
#13881 = FACE_OUTER_BOUND ( 'NONE', #11583, .T. ) ;
#13882 = ORIENTED_EDGE ( 'NONE', *, *, #20628, .T. ) ;
#13883 = ORIENTED_EDGE ( 'NONE', *, *, #23086, .T. ) ;
#13884 = CARTESIAN_POINT ( 'NONE',  ( 5.000000000000000000, 72.12500000000000000, -91.49999999999982947 ) ) ;
#13885 = EDGE_CURVE ( 'NONE', #3136, #20748, #19057, .T. ) ;
#13886 = ORIENTED_EDGE ( 'NONE', *, *, #22177, .F. ) ;
#13887 = DIRECTION ( 'NONE',  ( -1.000000000000000000, 0.0000000000000000000, 0.0000000000000000000 ) ) ;
#13888 = ORIENTED_EDGE ( 'NONE', *, *, #12283, .F. ) ;
#13889 = AXIS2_PLACEMENT_3D ( 'NONE', #2263, #17992, #16577 ) ;
#13890 = CARTESIAN_POINT ( 'NONE',  ( 5.000000000000000000, 63.12500000000000000, -10.49999999999987566 ) ) ;
#13891 = ORIENTED_EDGE ( 'NONE', *, *, #8934, .F. ) ;
#13892 = EDGE_CURVE ( 'NONE', #361, #10128, #7048, .T. ) ;
#13893 = ADVANCED_FACE ( 'NONE', ( #2961 ), #18926, .T. ) ;
#13894 = CARTESIAN_POINT ( 'NONE',  ( 5.000000000000000000, 65.87500000000000000, -11.49999999999987921 ) ) ;
#13895 = ORIENTED_EDGE ( 'NONE', *, *, #817, .F. ) ;
#13896 = ORIENTED_EDGE ( 'NONE', *, *, #12875, .F. ) ;
#13897 = CARTESIAN_POINT ( 'NONE',  ( 5.000000000000000000, 81.12500000000000000, -37.49999999999980815 ) ) ;
#13898 = CYLINDRICAL_SURFACE ( 'NONE', #10329, 1.000000000000004441 ) ;
#13899 = CARTESIAN_POINT ( 'NONE',  ( 5.000000000000000000, 65.87500000000000000, -73.49999999999987210 ) ) ;
#13900 = FACE_OUTER_BOUND ( 'NONE', #3752, .T. ) ;
#13901 = DIRECTION ( 'NONE',  ( 0.0000000000000000000, 0.0000000000000000000, -1.000000000000000000 ) ) ;
#13902 = CARTESIAN_POINT ( 'NONE',  ( 5.000000000000000000, 81.12500000000000000, -27.49999999999980460 ) ) ;
#13903 = CARTESIAN_POINT ( 'NONE',  ( 0.0000000000000000000, 74.87500000000000000, -55.49999999999984368 ) ) ;
#13904 = AXIS2_PLACEMENT_3D ( 'NONE', #8683, #6924, #12326 ) ;
#13905 = FACE_BOUND ( 'NONE', #184, .T. ) ;
#13906 = CARTESIAN_POINT ( 'NONE',  ( 5.000000000000000000, 81.12500000000000000, -19.49999999999981171 ) ) ;
#13907 = EDGE_CURVE ( 'NONE', #3370, #22126, #681, .T. ) ;
#13908 = ORIENTED_EDGE ( 'NONE', *, *, #12375, .T. ) ;
#13909 = LINE ( 'NONE', #15426, #4752 ) ;
#13910 = ORIENTED_EDGE ( 'NONE', *, *, #17984, .T. ) ;
#13911 = FACE_OUTER_BOUND ( 'NONE', #16852, .T. ) ;
#13912 = EDGE_CURVE ( 'NONE', #6929, #18936, #19383, .T. ) ;
#13913 = ORIENTED_EDGE ( 'NONE', *, *, #22870, .F. ) ;
#13914 = AXIS2_PLACEMENT_3D ( 'NONE', #17245, #8438, #3039 ) ;
#13915 = DIRECTION ( 'NONE',  ( 1.000000000000000000, 0.0000000000000000000, 0.0000000000000000000 ) ) ;
#13916 = ORIENTED_EDGE ( 'NONE', *, *, #16027, .T. ) ;
#13917 = ORIENTED_EDGE ( 'NONE', *, *, #22306, .T. ) ;
#13918 = DIRECTION ( 'NONE',  ( 1.000000000000000000, 0.0000000000000000000, 0.0000000000000000000 ) ) ;
#13919 = LINE ( 'NONE', #5110, #7425 ) ;
#13920 = FACE_BOUND ( 'NONE', #21546, .T. ) ;
#13921 = ORIENTED_EDGE ( 'NONE', *, *, #19724, .T. ) ;
#13922 = CARTESIAN_POINT ( 'NONE',  ( 2.000000000000000000, 28.50000000000000000, -113.0499999999999829 ) ) ;
#13923 = CARTESIAN_POINT ( 'NONE',  ( 0.0000000000000000000, 73.50000000000000000, -23.04999999999984794 ) ) ;
#13924 = VERTEX_POINT ( 'NONE', #13991 ) ;
#13925 = CARTESIAN_POINT ( 'NONE',  ( 0.0000000000000000000, 64.50000000000000000, -113.0499999999998550 ) ) ;
#13926 = DIRECTION ( 'NONE',  ( 0.0000000000000000000, 0.0000000000000000000, -1.000000000000000000 ) ) ;
#13927 = CARTESIAN_POINT ( 'NONE',  ( 5.000000000000000000, 72.12500000000000000, -46.49999999999983658 ) ) ;
#13928 = EDGE_CURVE ( 'NONE', #18184, #2258, #13648, .T. ) ;
#13929 = DIRECTION ( 'NONE',  ( 1.000000000000000000, 0.0000000000000000000, 0.0000000000000000000 ) ) ;
#13930 = LINE ( 'NONE', #4771, #6875 ) ;
#13931 = DIRECTION ( 'NONE',  ( -1.000000000000000000, -0.0000000000000000000, -0.0000000000000000000 ) ) ;
#13932 = DIRECTION ( 'NONE',  ( -1.000000000000000000, -0.0000000000000000000, -0.0000000000000000000 ) ) ;
#13933 = VERTEX_POINT ( 'NONE', #4835 ) ;
#13934 = ADVANCED_FACE ( 'NONE', ( #4723 ), #4942, .T. ) ;
#13935 = DIRECTION ( 'NONE',  ( -1.000000000000000000, -0.0000000000000000000, -0.0000000000000000000 ) ) ;
#13936 = EDGE_CURVE ( 'NONE', #6865, #12386, #8689, .T. ) ;
#13937 = ADVANCED_FACE ( 'NONE', ( #15859 ), #6595, .T. ) ;
#13938 = DIRECTION ( 'NONE',  ( 1.000000000000000000, 0.0000000000000000000, 0.0000000000000000000 ) ) ;
#13939 = ORIENTED_EDGE ( 'NONE', *, *, #9232, .T. ) ;
#13940 = CARTESIAN_POINT ( 'NONE',  ( 2.000000000000000000, 73.50000000000000000, -87.94999999999981810 ) ) ;
#13941 = DIRECTION ( 'NONE',  ( 1.000000000000000000, -0.0000000000000000000, -0.0000000000000000000 ) ) ;
#13942 = ORIENTED_EDGE ( 'NONE', *, *, #1667, .F. ) ;
#13943 = EDGE_LOOP ( 'NONE', ( #16882, #7204 ) ) ;
#13944 = DIRECTION ( 'NONE',  ( -1.000000000000000000, -0.0000000000000000000, -0.0000000000000000000 ) ) ;
#13945 = PLANE ( 'NONE',  #14593 ) ;
#13946 = CIRCLE ( 'NONE', #61, 1.000000000000014655 ) ;
#13947 = ORIENTED_EDGE ( 'NONE', *, *, #15894, .F. ) ;
#13948 = DIRECTION ( 'NONE',  ( 1.000000000000000000, -0.0000000000000000000, -0.0000000000000000000 ) ) ;
#13949 = ORIENTED_EDGE ( 'NONE', *, *, #7872, .F. ) ;
#13950 = CARTESIAN_POINT ( 'NONE',  ( 5.000000000000000000, 92.87500000000000000, -101.4999999999997868 ) ) ;
#13951 = CARTESIAN_POINT ( 'NONE',  ( 2.000000000000000000, 0.0000000000000000000, 0.0000000000000000000 ) ) ;
#13952 = DIRECTION ( 'NONE',  ( 0.0000000000000000000, 0.0000000000000000000, 1.000000000000000000 ) ) ;
#13953 = PLANE ( 'NONE',  #8817 ) ;
#13954 = DIRECTION ( 'NONE',  ( 1.000000000000000000, 0.0000000000000000000, 0.0000000000000000000 ) ) ;
#13955 = CARTESIAN_POINT ( 'NONE',  ( 0.0000000000000000000, 73.50000000000000000, -91.49999999999982947 ) ) ;
#13956 = CARTESIAN_POINT ( 'NONE',  ( 0.0000000000000000000, 36.12500000000000711, -74.49999999999998579 ) ) ;
#13957 = DIRECTION ( 'NONE',  ( 0.0000000000000000000, 0.0000000000000000000, -1.000000000000000000 ) ) ;
#13958 = VECTOR ( 'NONE', #14240, 1000.000000000000000 ) ;
#13959 = ORIENTED_EDGE ( 'NONE', *, *, #13305, .F. ) ;
#13960 = ORIENTED_EDGE ( 'NONE', *, *, #1741, .T. ) ;
#13961 = PLANE ( 'NONE',  #19437 ) ;
#13962 = AXIS2_PLACEMENT_3D ( 'NONE', #14978, #11448, #16955 ) ;
#13963 = CIRCLE ( 'NONE', #97, 1.000000000000014655 ) ;
#13964 = DIRECTION ( 'NONE',  ( 1.000000000000000000, -0.0000000000000000000, -0.0000000000000000000 ) ) ;
#13965 = AXIS2_PLACEMENT_3D ( 'NONE', #6763, #13929, #13472 ) ;
#13966 = CYLINDRICAL_SURFACE ( 'NONE', #19727, 3.550000000000011369 ) ;
#13967 = CARTESIAN_POINT ( 'NONE',  ( 0.0000000000000000000, 72.12500000000000000, -36.49999999999983658 ) ) ;
#13968 = VERTEX_POINT ( 'NONE', #3071 ) ;
#13969 = DIRECTION ( 'NONE',  ( -1.000000000000000000, -0.0000000000000000000, -0.0000000000000000000 ) ) ;
#13970 = VERTEX_POINT ( 'NONE', #10224 ) ;
#13971 = AXIS2_PLACEMENT_3D ( 'NONE', #19931, #21449, #89 ) ;
#13972 = VERTEX_POINT ( 'NONE', #1316 ) ;
#13973 = EDGE_LOOP ( 'NONE', ( #10018, #9602, #7257, #21403 ) ) ;
#13974 = CYLINDRICAL_SURFACE ( 'NONE', #8112, 3.550000000000001155 ) ;
#13975 = CARTESIAN_POINT ( 'NONE',  ( 0.0000000000000000000, 56.87499999999999289, -82.49999999999988631 ) ) ;
#13976 = CARTESIAN_POINT ( 'NONE',  ( 5.000000000000000000, 65.87500000000000000, -46.49999999999987210 ) ) ;
#13977 = EDGE_CURVE ( 'NONE', #20037, #14279, #23174, .T. ) ;
#13978 = DIRECTION ( 'NONE',  ( 0.0000000000000000000, 0.0000000000000000000, 1.000000000000000000 ) ) ;
#13979 = CIRCLE ( 'NONE', #12850, 1.000000000000000888 ) ;
#13980 = CIRCLE ( 'NONE', #5722, 1.000000000000014655 ) ;
#13981 = CARTESIAN_POINT ( 'NONE',  ( 0.0000000000000000000, 82.49999999999998579, -86.04999999999979821 ) ) ;
#13982 = CYLINDRICAL_SURFACE ( 'NONE', #3612, 1.000000000000004441 ) ;
#13983 = CIRCLE ( 'NONE', #7604, 1.000000000000000888 ) ;
#13984 = CARTESIAN_POINT ( 'NONE',  ( 5.000000000000000000, 83.87499999999998579, -10.49999999999981171 ) ) ;
#13985 = DIRECTION ( 'NONE',  ( 0.0000000000000000000, 0.0000000000000000000, -1.000000000000000000 ) ) ;
#13986 = CIRCLE ( 'NONE', #18853, 1.000000000000004441 ) ;
#13987 = ORIENTED_EDGE ( 'NONE', *, *, #22472, .F. ) ;
#13988 = ORIENTED_EDGE ( 'NONE', *, *, #1868, .T. ) ;
#13989 = ADVANCED_FACE ( 'NONE', ( #15644 ), #6713, .T. ) ;
#13990 = CIRCLE ( 'NONE', #4978, 1.000000000000014655 ) ;
#13991 = CARTESIAN_POINT ( 'NONE',  ( 5.000000000000000000, 47.87500000000000000, -74.49999999999994316 ) ) ;
#13992 = ORIENTED_EDGE ( 'NONE', *, *, #12023, .F. ) ;
#13993 = VECTOR ( 'NONE', #15919, 1000.000000000000000 ) ;
#13994 = CARTESIAN_POINT ( 'NONE',  ( 2.000000000000000000, 73.50000000000000000, -32.04999999999984084 ) ) ;
#13995 = VERTEX_POINT ( 'NONE', #5520 ) ;
#13996 = CARTESIAN_POINT ( 'NONE',  ( 2.000000000000000000, 82.49999999999998579, -46.49999999999981526 ) ) ;
#13997 = ORIENTED_EDGE ( 'NONE', *, *, #4716, .F. ) ;
#13999 = AXIS2_PLACEMENT_3D ( 'NONE', #10650, #7015, #9250 ) ;
#13998 = DIRECTION ( 'NONE',  ( -1.000000000000000000, -0.0000000000000000000, -0.0000000000000000000 ) ) ;
#14000 = EDGE_CURVE ( 'NONE', #13968, #14490, #5934, .T. ) ;
#14001 = VERTEX_POINT ( 'NONE', #2134 ) ;
#14002 = ORIENTED_EDGE ( 'NONE', *, *, #8840, .T. ) ;
#14003 = CARTESIAN_POINT ( 'NONE',  ( 0.0000000000000000000, 90.12500000000001421, -11.49999999999978151 ) ) ;
#14004 = DIRECTION ( 'NONE',  ( 0.0000000000000000000, 0.0000000000000000000, 1.000000000000000000 ) ) ;
#14005 = CYLINDRICAL_SURFACE ( 'NONE', #12108, 1.000000000000014655 ) ;
#14006 = FACE_OUTER_BOUND ( 'NONE', #11601, .T. ) ;
#14007 = EDGE_CURVE ( 'NONE', #7280, #36, #8924, .T. ) ;
#14008 = ADVANCED_FACE ( 'NONE', ( #16095 ), #16331, .T. ) ;
#14009 = VECTOR ( 'NONE', #16142, 1000.000000000000000 ) ;
#14010 = PLANE ( 'NONE',  #2303 ) ;
#14011 = DIRECTION ( 'NONE',  ( 0.0000000000000000000, 0.0000000000000000000, 1.000000000000000000 ) ) ;
#14012 = CARTESIAN_POINT ( 'NONE',  ( 0.0000000000000000000, 38.87500000000000000, -18.49999999999996803 ) ) ;
#14013 = DIRECTION ( 'NONE',  ( 1.000000000000000000, -0.0000000000000000000, -0.0000000000000000000 ) ) ;
#14014 = DIRECTION ( 'NONE',  ( -1.000000000000000000, -0.0000000000000000000, -0.0000000000000000000 ) ) ;
#14015 = ORIENTED_EDGE ( 'NONE', *, *, #15124, .T. ) ;
#14016 = EDGE_LOOP ( 'NONE', ( #12941, #20249 ) ) ;
#14017 = FACE_OUTER_BOUND ( 'NONE', #11824, .T. ) ;
#14018 = VERTEX_POINT ( 'NONE', #10802 ) ;
#14019 = ADVANCED_FACE ( 'NONE', ( #8808, #19851, #12684 ), #23141, .F. ) ;
#14020 = DIRECTION ( 'NONE',  ( 1.000000000000000000, 0.0000000000000000000, 0.0000000000000000000 ) ) ;
#14021 = EDGE_CURVE ( 'NONE', #751, #20398, #3673, .T. ) ;
#14022 = AXIS2_PLACEMENT_3D ( 'NONE', #17, #3308, #14327 ) ;
#14023 = STYLED_ITEM ( 'NONE', ( #11904 ), #10229 ) ;
#14024 = ORIENTED_EDGE ( 'NONE', *, *, #12903, .T. ) ;
#14025 = VECTOR ( 'NONE', #12102, 1000.000000000000000 ) ;
#14026 = EDGE_CURVE ( 'NONE', #2144, #13794, #1429, .T. ) ;
#14027 = AXIS2_PLACEMENT_3D ( 'NONE', #7225, #14396, #19917 ) ;
#14028 = FACE_OUTER_BOUND ( 'NONE', #4578, .T. ) ;
#14029 = ADVANCED_FACE ( 'NONE', ( #1886 ), #5283, .T. ) ;
#14030 = ORIENTED_EDGE ( 'NONE', *, *, #21939, .F. ) ;
#14031 = CARTESIAN_POINT ( 'NONE',  ( 2.000000000000000000, 28.50000000000000000, -6.949999999999999289 ) ) ;
#14032 = FACE_OUTER_BOUND ( 'NONE', #8780, .T. ) ;
#14033 = CARTESIAN_POINT ( 'NONE',  ( 5.000000000000000000, 83.87499999999998579, -46.49999999999981526 ) ) ;
#14034 = FACE_BOUND ( 'NONE', #12020, .T. ) ;
#14035 = DIRECTION ( 'NONE',  ( 0.0000000000000000000, 0.0000000000000000000, -1.000000000000000000 ) ) ;
#14036 = CARTESIAN_POINT ( 'NONE',  ( 2.000000000000000000, 91.50000000000000000, -78.94999999999977547 ) ) ;
#14037 = ORIENTED_EDGE ( 'NONE', *, *, #14786, .T. ) ;
#14038 = AXIS2_PLACEMENT_3D ( 'NONE', #20316, #721, #1176 ) ;
#14039 = CARTESIAN_POINT ( 'NONE',  ( 5.000000000000000000, 92.87500000000000000, -82.49999999999977263 ) ) ;
#14040 = FACE_OUTER_BOUND ( 'NONE', #316, .T. ) ;
#14041 = DIRECTION ( 'NONE',  ( 1.000000000000000000, 0.0000000000000000000, 0.0000000000000000000 ) ) ;
#14042 = PLANE ( 'NONE',  #9070 ) ;
#14043 = DIRECTION ( 'NONE',  ( 1.000000000000000000, 0.0000000000000000000, 0.0000000000000000000 ) ) ;
#14044 = CARTESIAN_POINT ( 'NONE',  ( 2.000000000000000000, 46.50000000000000000, -100.4999999999999289 ) ) ;
#14045 = CARTESIAN_POINT ( 'NONE',  ( 2.000000000000000000, 28.50000000000000000, -51.95000000000000284 ) ) ;
#14046 = AXIS2_PLACEMENT_3D ( 'NONE', #15069, #22928, #6729 ) ;
#14047 = EDGE_CURVE ( 'NONE', #20999, #23008, #10429, .T. ) ;
#14048 = VERTEX_POINT ( 'NONE', #9038 ) ;
#14049 = CARTESIAN_POINT ( 'NONE',  ( 0.0000000000000000000, 63.12500000000000000, -64.49999999999985789 ) ) ;
#14050 = ORIENTED_EDGE ( 'NONE', *, *, #12978, .F. ) ;
#14051 = CIRCLE ( 'NONE', #7311, 1.000000000000000888 ) ;
#14052 = CARTESIAN_POINT ( 'NONE',  ( 5.000000000000000000, 47.87500000000000000, -82.49999999999991473 ) ) ;
#14053 = DIRECTION ( 'NONE',  ( 0.0000000000000000000, 0.0000000000000000000, -1.000000000000000000 ) ) ;
#14054 = AXIS2_PLACEMENT_3D ( 'NONE', #6620, #15777, #1557 ) ;
#14055 = EDGE_CURVE ( 'NONE', #12735, #18218, #4830, .T. ) ;
#14056 = VERTEX_POINT ( 'NONE', #250 ) ;
#14057 = AXIS2_PLACEMENT_3D ( 'NONE', #9739, #11714, #6436 ) ;
#14058 = VERTEX_POINT ( 'NONE', #16209 ) ;
#14059 = LINE ( 'NONE', #6776, #6505 ) ;
#14060 = DIRECTION ( 'NONE',  ( -1.000000000000000000, -0.0000000000000000000, -0.0000000000000000000 ) ) ;
#14061 = AXIS2_PLACEMENT_3D ( 'NONE', #16108, #12701, #2021 ) ;
#14062 = ORIENTED_EDGE ( 'NONE', *, *, #20333, .T. ) ;
#14063 = LINE ( 'NONE', #10529, #1349 ) ;
#14064 = VERTEX_POINT ( 'NONE', #14569 ) ;
#14065 = CARTESIAN_POINT ( 'NONE',  ( 0.0000000000000000000, 92.87500000000000000, -56.49999999999977973 ) ) ;
#14066 = CARTESIAN_POINT ( 'NONE',  ( 0.0000000000000000000, 47.87500000000000000, -82.49999999999991473 ) ) ;
#14067 = EDGE_CURVE ( 'NONE', #6936, #20013, #14323, .T. ) ;
#14068 = AXIS2_PLACEMENT_3D ( 'NONE', #2485, #11743, #730 ) ;
#14069 = CARTESIAN_POINT ( 'NONE',  ( 2.000000000000000000, 46.50000000000000000, -14.04999999999993676 ) ) ;
#14070 = DIRECTION ( 'NONE',  ( 0.0000000000000000000, 0.0000000000000000000, -1.000000000000000000 ) ) ;
#14071 = LINE ( 'NONE', #15609, #15787 ) ;
#14072 = EDGE_CURVE ( 'NONE', #4013, #19700, #19071, .T. ) ;
#14073 = CYLINDRICAL_SURFACE ( 'NONE', #10988, 3.549999999999997602 ) ;
#14074 = AXIS2_PLACEMENT_3D ( 'NONE', #13714, #1490, #15928 ) ;
#14075 = CYLINDRICAL_SURFACE ( 'NONE', #2324, 3.549999999999997602 ) ;
#14076 = DIRECTION ( 'NONE',  ( 1.000000000000000000, -0.0000000000000000000, -0.0000000000000000000 ) ) ;
#14077 = VERTEX_POINT ( 'NONE', #14685 ) ;
#14078 = EDGE_LOOP ( 'NONE', ( #9845, #7500, #6455, #16932 ) ) ;
#14079 = AXIS2_PLACEMENT_3D ( 'NONE', #11239, #2090, #7592 ) ;
#14080 = FACE_OUTER_BOUND ( 'NONE', #17535, .T. ) ;
#14081 = VECTOR ( 'NONE', #18223, 1000.000000000000000 ) ;
#14082 = CARTESIAN_POINT ( 'NONE',  ( 2.000000000000000000, 46.50000000000000000, -69.94999999999993179 ) ) ;
#14083 = DIRECTION ( 'NONE',  ( 1.000000000000000000, 0.0000000000000000000, 0.0000000000000000000 ) ) ;
#14084 = LINE ( 'NONE', #10664, #21929 ) ;
#14085 = EDGE_CURVE ( 'NONE', #5823, #12631, #1828, .T. ) ;
#14086 = ORIENTED_EDGE ( 'NONE', *, *, #940, .F. ) ;
#14087 = ADVANCED_FACE ( 'NONE', ( #19497 ), #7158, .T. ) ;
#14088 = FACE_OUTER_BOUND ( 'NONE', #22831, .T. ) ;
#14089 = VERTEX_POINT ( 'NONE', #1647 ) ;
#14090 = EDGE_LOOP ( 'NONE', ( #14133, #3510 ) ) ;
#14091 = AXIS2_PLACEMENT_3D ( 'NONE', #1928, #9083, #16257 ) ;
#14092 = CARTESIAN_POINT ( 'NONE',  ( 2.000000000000000000, 28.50000000000000000, -6.949999999999999289 ) ) ;
#14093 = DIRECTION ( 'NONE',  ( 0.0000000000000000000, 0.0000000000000000000, -1.000000000000000000 ) ) ;
#14094 = CARTESIAN_POINT ( 'NONE',  ( 2.000000000000000000, 64.50000000000000000, -23.04999999999987637 ) ) ;
#14095 = AXIS2_PLACEMENT_3D ( 'NONE', #11313, #18476, #2393 ) ;
#14096 = AXIS2_PLACEMENT_3D ( 'NONE', #1389, #15817, #23215 ) ;
#14097 = ORIENTED_EDGE ( 'NONE', *, *, #22472, .T. ) ;
#14098 = FACE_BOUND ( 'NONE', #12900, .T. ) ;
#14099 = CARTESIAN_POINT ( 'NONE',  ( 5.000000000000000000, 90.12500000000001421, -99.49999999999975842 ) ) ;
#14100 = CARTESIAN_POINT ( 'NONE',  ( 5.000000000000000000, 38.87500000000000000, -81.49999999999994316 ) ) ;
#14101 = DIRECTION ( 'NONE',  ( -1.000000000000000000, -0.0000000000000000000, -0.0000000000000000000 ) ) ;
#14102 = AXIS2_PLACEMENT_3D ( 'NONE', #13809, #12150, #8395 ) ;
#14103 = EDGE_LOOP ( 'NONE', ( #9313, #20232 ) ) ;
#14104 = ORIENTED_EDGE ( 'NONE', *, *, #16616, .T. ) ;
#14105 = AXIS2_PLACEMENT_3D ( 'NONE', #2030, #16355, #16114 ) ;
#14106 = DIRECTION ( 'NONE',  ( 0.0000000000000000000, 0.0000000000000000000, -1.000000000000000000 ) ) ;
#14107 = EDGE_LOOP ( 'NONE', ( #16588, #12616, #669, #6283 ) ) ;
#14108 = LINE ( 'NONE', #15760, #23196 ) ;
#14109 = AXIS2_PLACEMENT_3D ( 'NONE', #17532, #14013, #10378 ) ;
#14110 = EDGE_LOOP ( 'NONE', ( #21831, #6759, #455, #11155 ) ) ;
#14111 = AXIS2_PLACEMENT_3D ( 'NONE', #2650, #4522, #4639 ) ;
#14112 = LINE ( 'NONE', #21487, #159 ) ;
#14113 = ADVANCED_FACE ( 'NONE', ( #12442 ), #19607, .T. ) ;
#14114 = ORIENTED_EDGE ( 'NONE', *, *, #14840, .F. ) ;
#14115 = DIRECTION ( 'NONE',  ( 0.0000000000000000000, 0.0000000000000000000, 1.000000000000000000 ) ) ;
#14116 = EDGE_CURVE ( 'NONE', #6363, #11017, #9, .T. ) ;
#14117 = ORIENTED_EDGE ( 'NONE', *, *, #18366, .T. ) ;
#14118 = CIRCLE ( 'NONE', #5815, 3.549999999999997602 ) ;
#14119 = EDGE_LOOP ( 'NONE', ( #14169, #664 ) ) ;
#14120 = DIRECTION ( 'NONE',  ( 0.0000000000000000000, 0.0000000000000000000, 1.000000000000000000 ) ) ;
#14121 = CARTESIAN_POINT ( 'NONE',  ( 2.000000000000000000, 55.49999999999999289, -10.49999999999990763 ) ) ;
#14122 = CARTESIAN_POINT ( 'NONE',  ( 5.000000000000000000, 36.12500000000000711, -9.499999999999966249 ) ) ;
#14123 = DIRECTION ( 'NONE',  ( 0.0000000000000000000, 0.0000000000000000000, 1.000000000000000000 ) ) ;
#14124 = AXIS2_PLACEMENT_3D ( 'NONE', #10881, #16286, #23218 ) ;
#14125 = CARTESIAN_POINT ( 'NONE',  ( 5.000000000000000000, 45.12500000000000000, -100.4999999999999289 ) ) ;
#14126 = DIRECTION ( 'NONE',  ( 1.000000000000000000, 0.0000000000000000000, 0.0000000000000000000 ) ) ;
#14127 = CARTESIAN_POINT ( 'NONE',  ( 2.000000000000000000, 46.50000000000000000, -82.49999999999991473 ) ) ;
#14128 = LINE ( 'NONE', #8056, #4395 ) ;
#14129 = CARTESIAN_POINT ( 'NONE',  ( 2.000000000000000000, 55.49999999999999289, -60.94999999999988916 ) ) ;
#14130 = DIRECTION ( 'NONE',  ( 0.0000000000000000000, 0.0000000000000000000, -1.000000000000000000 ) ) ;
#14131 = ORIENTED_EDGE ( 'NONE', *, *, #8628, .T. ) ;
#14132 = DIRECTION ( 'NONE',  ( 0.0000000000000000000, 0.0000000000000000000, 1.000000000000000000 ) ) ;
#14133 = ORIENTED_EDGE ( 'NONE', *, *, #8267, .T. ) ;
#14134 = FACE_OUTER_BOUND ( 'NONE', #14217, .T. ) ;
#14135 = EDGE_CURVE ( 'NONE', #1239, #19857, #9687, .T. ) ;
#14136 = EDGE_LOOP ( 'NONE', ( #13102, #16393, #13550, #18084 ) ) ;
#14137 = CARTESIAN_POINT ( 'NONE',  ( 5.000000000000000000, 54.12500000000000000, -101.4999999999999147 ) ) ;
#14138 = ORIENTED_EDGE ( 'NONE', *, *, #12127, .F. ) ;
#14139 = EDGE_CURVE ( 'NONE', #20189, #8258, #2954, .T. ) ;
#14140 = LINE ( 'NONE', #10608, #19853 ) ;
#14141 = CARTESIAN_POINT ( 'NONE',  ( 5.000000000000000000, 45.12500000000000000, -18.49999999999993605 ) ) ;
#14142 = EDGE_CURVE ( 'NONE', #3859, #652, #16907, .T. ) ;
#14143 = LINE ( 'NONE', #4760, #7481 ) ;
#14144 = FACE_BOUND ( 'NONE', #3299, .T. ) ;
#14145 = VECTOR ( 'NONE', #4054, 1000.000000000000000 ) ;
#14146 = CYLINDRICAL_SURFACE ( 'NONE', #621, 1.000000000000002665 ) ;
#14147 = FACE_OUTER_BOUND ( 'NONE', #4190, .T. ) ;
#14148 = ORIENTED_EDGE ( 'NONE', *, *, #9665, .F. ) ;
#14149 = DIRECTION ( 'NONE',  ( 1.000000000000000000, -0.0000000000000000000, -0.0000000000000000000 ) ) ;
#14150 = DIRECTION ( 'NONE',  ( 0.0000000000000000000, 0.0000000000000000000, -1.000000000000000000 ) ) ;
#14151 = CARTESIAN_POINT ( 'NONE',  ( 5.000000000000000000, 72.12500000000000000, -100.4999999999998437 ) ) ;
#14152 = ORIENTED_EDGE ( 'NONE', *, *, #22382, .T. ) ;
#14153 = CARTESIAN_POINT ( 'NONE',  ( 0.0000000000000000000, 73.50000000000000000, -109.4999999999998295 ) ) ;
#14154 = CARTESIAN_POINT ( 'NONE',  ( 5.000000000000000000, 81.12500000000000000, -92.49999999999980105 ) ) ;
#14155 = LINE ( 'NONE', #5229, #7767 ) ;
#14156 = CARTESIAN_POINT ( 'NONE',  ( 0.0000000000000000000, 54.12500000000000000, -55.49999999999990052 ) ) ;
#14157 = EDGE_CURVE ( 'NONE', #13653, #20, #20433, .T. ) ;
#14158 = ORIENTED_EDGE ( 'NONE', *, *, #18633, .T. ) ;
#14159 = EDGE_CURVE ( 'NONE', #4780, #3882, #18326, .T. ) ;
#14160 = ORIENTED_EDGE ( 'NONE', *, *, #2994, .F. ) ;
#14161 = ADVANCED_FACE ( 'NONE', ( #7871 ), #20549, .T. ) ;
#14162 = CIRCLE ( 'NONE', #22046, 1.000000000000014655 ) ;
#14163 = AXIS2_PLACEMENT_3D ( 'NONE', #4859, #12017, #3094 ) ;
#14164 = CARTESIAN_POINT ( 'NONE',  ( 2.000000000000000000, 73.50000000000000000, -82.49999999999984368 ) ) ;
#14165 = ORIENTED_EDGE ( 'NONE', *, *, #11907, .T. ) ;
#14166 = DIRECTION ( 'NONE',  ( 1.000000000000000000, 0.0000000000000000000, 0.0000000000000000000 ) ) ;
#14167 = FACE_OUTER_BOUND ( 'NONE', #14281, .T. ) ;
#14168 = ORIENTED_EDGE ( 'NONE', *, *, #23150, .F. ) ;
#14169 = ORIENTED_EDGE ( 'NONE', *, *, #15727, .T. ) ;
#14170 = PLANE ( 'NONE',  #5029 ) ;
#14171 = EDGE_CURVE ( 'NONE', #21851, #17706, #11506, .T. ) ;
#14172 = DIRECTION ( 'NONE',  ( 1.000000000000000000, 0.0000000000000000000, 0.0000000000000000000 ) ) ;
#14173 = EDGE_CURVE ( 'NONE', #5702, #979, #9397, .T. ) ;
#14174 = VERTEX_POINT ( 'NONE', #5755 ) ;
#14175 = EDGE_CURVE ( 'NONE', #12182, #15000, #4077, .T. ) ;
#14176 = CYLINDRICAL_SURFACE ( 'NONE', #14839, 1.000000000000000888 ) ;
#14177 = ORIENTED_EDGE ( 'NONE', *, *, #7206, .F. ) ;
#14178 = DIRECTION ( 'NONE',  ( -1.000000000000000000, -0.0000000000000000000, -0.0000000000000000000 ) ) ;
#14179 = LINE ( 'NONE', #12294, #18269 ) ;
#14180 = AXIS2_PLACEMENT_3D ( 'NONE', #11526, #2379, #6250 ) ;
#14181 = DIRECTION ( 'NONE',  ( 0.0000000000000000000, 0.0000000000000000000, 1.000000000000000000 ) ) ;
#14182 = DIRECTION ( 'NONE',  ( 0.0000000000000000000, 0.0000000000000000000, 1.000000000000000000 ) ) ;
#14183 = DIRECTION ( 'NONE',  ( -1.000000000000000000, -0.0000000000000000000, -0.0000000000000000000 ) ) ;
#14184 = CIRCLE ( 'NONE', #10058, 1.000000000000014655 ) ;
#14185 = CARTESIAN_POINT ( 'NONE',  ( 5.000000000000000000, 90.12500000000001421, -100.4999999999997726 ) ) ;
#14186 = CARTESIAN_POINT ( 'NONE',  ( 0.0000000000000000000, 55.49999999999999289, -64.49999999999988631 ) ) ;
#14187 = DIRECTION ( 'NONE',  ( 1.000000000000000000, 0.0000000000000000000, 0.0000000000000000000 ) ) ;
#14188 = AXIS2_PLACEMENT_3D ( 'NONE', #18634, #21801, #16637 ) ;
#14189 = ADVANCED_FACE ( 'NONE', ( #5994 ), #9855, .T. ) ;
#14190 = ORIENTED_EDGE ( 'NONE', *, *, #15965, .T. ) ;
#14191 = ORIENTED_EDGE ( 'NONE', *, *, #11662, .F. ) ;
#14192 = CARTESIAN_POINT ( 'NONE',  ( 5.000000000000000000, 27.12500000000000355, -73.50000000000000000 ) ) ;
#14193 = DIRECTION ( 'NONE',  ( 0.0000000000000000000, 0.0000000000000000000, -1.000000000000000000 ) ) ;
#14194 = CARTESIAN_POINT ( 'NONE',  ( 0.0000000000000000000, 0.0000000000000000000, 0.0000000000000000000 ) ) ;
#14195 = AXIS2_PLACEMENT_3D ( 'NONE', #4944, #21156, #3306 ) ;
#14196 = CARTESIAN_POINT ( 'NONE',  ( 0.0000000000000000000, 65.87500000000000000, -100.4999999999998721 ) ) ;
#14197 = AXIS2_PLACEMENT_3D ( 'NONE', #13269, #16794, #14922 ) ;
#14198 = ADVANCED_FACE ( 'NONE', ( #14804 ), #20202, .T. ) ;
#14199 = AXIS2_PLACEMENT_3D ( 'NONE', #19942, #582, #7382 ) ;
#14200 = ORIENTED_EDGE ( 'NONE', *, *, #19584, .F. ) ;
#14201 = DIRECTION ( 'NONE',  ( 1.000000000000000000, 0.0000000000000000000, 0.0000000000000000000 ) ) ;
#14202 = ORIENTED_EDGE ( 'NONE', *, *, #14021, .T. ) ;
#14203 = ORIENTED_EDGE ( 'NONE', *, *, #15727, .F. ) ;
#14204 = AXIS2_PLACEMENT_3D ( 'NONE', #12096, #3062, #22792 ) ;
#14205 = CARTESIAN_POINT ( 'NONE',  ( 2.000000000000000000, 46.50000000000000000, -113.0499999999999119 ) ) ;
#14206 = DIRECTION ( 'NONE',  ( 1.000000000000000000, 0.0000000000000000000, 0.0000000000000000000 ) ) ;
#14207 = CARTESIAN_POINT ( 'NONE',  ( 0.0000000000000000000, 27.12500000000000355, -109.4999999999999858 ) ) ;
#14208 = VERTEX_POINT ( 'NONE', #15149 ) ;
#14209 = CARTESIAN_POINT ( 'NONE',  ( 0.0000000000000000000, 54.12500000000000000, -9.499999999999904077 ) ) ;
#14210 = DIRECTION ( 'NONE',  ( 0.0000000000000000000, 0.0000000000000000000, 1.000000000000000000 ) ) ;
#14211 = FACE_OUTER_BOUND ( 'NONE', #8664, .T. ) ;
#14212 = VECTOR ( 'NONE', #2484, 1000.000000000000000 ) ;
#14213 = AXIS2_PLACEMENT_3D ( 'NONE', #10892, #5611, #23228 ) ;
#14214 = CARTESIAN_POINT ( 'NONE',  ( 0.0000000000000000000, 37.50000000000000000, -105.9499999999999460 ) ) ;
#14215 = EDGE_CURVE ( 'NONE', #6933, #11038, #22311, .T. ) ;
#14216 = VERTEX_POINT ( 'NONE', #9510 ) ;
#14217 = EDGE_LOOP ( 'NONE', ( #8335, #8534, #12562, #12319 ) ) ;
#14218 = DIRECTION ( 'NONE',  ( 1.000000000000000000, 0.0000000000000000000, 0.0000000000000000000 ) ) ;
#14219 = EDGE_LOOP ( 'NONE', ( #16423, #21182, #16323, #598 ) ) ;
#14220 = DIRECTION ( 'NONE',  ( 0.0000000000000000000, 0.0000000000000000000, 1.000000000000000000 ) ) ;
#14221 = ORIENTED_EDGE ( 'NONE', *, *, #4284, .F. ) ;
#14222 = EDGE_CURVE ( 'NONE', #18588, #7379, #11162, .T. ) ;
#14223 = DIRECTION ( 'NONE',  ( 0.0000000000000000000, 0.0000000000000000000, 1.000000000000000000 ) ) ;
#14224 = ORIENTED_EDGE ( 'NONE', *, *, #18586, .F. ) ;
#14225 = DIRECTION ( 'NONE',  ( 1.000000000000000000, -0.0000000000000000000, -0.0000000000000000000 ) ) ;
#14226 = EDGE_CURVE ( 'NONE', #16345, #19097, #13821, .T. ) ;
#14227 = ORIENTED_EDGE ( 'NONE', *, *, #619, .T. ) ;
#14228 = CIRCLE ( 'NONE', #15729, 1.000000000000014655 ) ;
#14229 = ORIENTED_EDGE ( 'NONE', *, *, #3667, .F. ) ;
#14230 = CARTESIAN_POINT ( 'NONE',  ( 5.000000000000000000, 27.12500000000000355, -38.50000000000000000 ) ) ;
#14231 = DIRECTION ( 'NONE',  ( 0.0000000000000000000, 0.0000000000000000000, 1.000000000000000000 ) ) ;
#14232 = CARTESIAN_POINT ( 'NONE',  ( 2.000000000000000000, 64.50000000000000000, -86.04999999999986926 ) ) ;
#14233 = CARTESIAN_POINT ( 'NONE',  ( 0.0000000000000000000, 55.49999999999999289, -91.49999999999988631 ) ) ;
#14234 = DIRECTION ( 'NONE',  ( 0.0000000000000000000, 0.0000000000000000000, 1.000000000000000000 ) ) ;
#14235 = DIRECTION ( 'NONE',  ( -1.000000000000000000, -0.0000000000000000000, -0.0000000000000000000 ) ) ;
#14236 = CARTESIAN_POINT ( 'NONE',  ( 0.0000000000000000000, 37.50000000000000000, -37.49999999999996447 ) ) ;
#14237 = LINE ( 'NONE', #8282, #22716 ) ;
#14238 = ADVANCED_FACE ( 'NONE', ( #21965 ), #9750, .T. ) ;
#14239 = LINE ( 'NONE', #10710, #232 ) ;
#14240 = DIRECTION ( 'NONE',  ( -1.000000000000000000, -0.0000000000000000000, -0.0000000000000000000 ) ) ;
#14241 = ORIENTED_EDGE ( 'NONE', *, *, #16600, .F. ) ;
#14242 = CARTESIAN_POINT ( 'NONE',  ( 0.0000000000000000000, 73.50000000000000000, -37.49999999999983658 ) ) ;
#14243 = VERTEX_POINT ( 'NONE', #2471 ) ;
#14244 = PLANE ( 'NONE',  #4402 ) ;
#14245 = CIRCLE ( 'NONE', #19487, 1.000000000000014655 ) ;
#14246 = VERTEX_POINT ( 'NONE', #2353 ) ;
#14247 = DIRECTION ( 'NONE',  ( 0.0000000000000000000, 0.0000000000000000000, -1.000000000000000000 ) ) ;
#14248 = ORIENTED_EDGE ( 'NONE', *, *, #6099, .T. ) ;
#14249 = ORIENTED_EDGE ( 'NONE', *, *, #14470, .T. ) ;
#14250 = LINE ( 'NONE', #1691, #12859 ) ;
#14251 = CARTESIAN_POINT ( 'NONE',  ( 5.000000000000000000, 47.87500000000000000, -28.49999999999993605 ) ) ;
#14252 = CYLINDRICAL_SURFACE ( 'NONE', #13445, 1.000000000000002665 ) ;
#14253 = FACE_BOUND ( 'NONE', #16768, .T. ) ;
#14254 = AXIS2_PLACEMENT_3D ( 'NONE', #11403, #19033, #9652 ) ;
#14255 = CARTESIAN_POINT ( 'NONE',  ( 0.0000000000000000000, 92.87500000000000000, -45.49999999999977973 ) ) ;
#14256 = LINE ( 'NONE', #1698, #13736 ) ;
#14257 = ORIENTED_EDGE ( 'NONE', *, *, #15893, .T. ) ;
#14258 = ADVANCED_FACE ( 'NONE', ( #6098 ), #9634, .T. ) ;
#14259 = CARTESIAN_POINT ( 'NONE',  ( 5.000000000000000000, 56.87499999999999289, -100.4999999999999005 ) ) ;
#14260 = CARTESIAN_POINT ( 'NONE',  ( 5.000000000000000000, 90.12500000000001421, -10.49999999999977973 ) ) ;
#14261 = ORIENTED_EDGE ( 'NONE', *, *, #7567, .T. ) ;
#14262 = DIRECTION ( 'NONE',  ( 0.0000000000000000000, 0.0000000000000000000, -1.000000000000000000 ) ) ;
#14263 = DIRECTION ( 'NONE',  ( 0.0000000000000000000, 0.0000000000000000000, -1.000000000000000000 ) ) ;
#14264 = DIRECTION ( 'NONE',  ( -1.000000000000000000, -0.0000000000000000000, -0.0000000000000000000 ) ) ;
#14265 = LINE ( 'NONE', #21425, #11712 ) ;
#14267 = ORIENTED_EDGE ( 'NONE', *, *, #13892, .T. ) ;
#14266 = EDGE_CURVE ( 'NONE', #15213, #13, #6318, .T. ) ;
#14268 = EDGE_CURVE ( 'NONE', #22457, #9477, #8564, .T. ) ;
#14269 = AXIS2_PLACEMENT_3D ( 'NONE', #12556, #9501, #4108 ) ;
#14270 = DIRECTION ( 'NONE',  ( 1.000000000000000000, -0.0000000000000000000, -0.0000000000000000000 ) ) ;
#14271 = EDGE_LOOP ( 'NONE', ( #16360, #8676 ) ) ;
#14272 = CARTESIAN_POINT ( 'NONE',  ( 5.000000000000000000, 83.87499999999998579, -19.49999999999981171 ) ) ;
#14273 = CARTESIAN_POINT ( 'NONE',  ( 0.0000000000000000000, 73.50000000000000000, -10.49999999999984368 ) ) ;
#14274 = ORIENTED_EDGE ( 'NONE', *, *, #19594, .T. ) ;
#14275 = ORIENTED_EDGE ( 'NONE', *, *, #19092, .T. ) ;
#14276 = FACE_OUTER_BOUND ( 'NONE', #3451, .T. ) ;
#14277 = FACE_OUTER_BOUND ( 'NONE', #16191, .T. ) ;
#14278 = EDGE_CURVE ( 'NONE', #11903, #16753, #19130, .T. ) ;
#14279 = VERTEX_POINT ( 'NONE', #6683 ) ;
#14280 = CARTESIAN_POINT ( 'NONE',  ( 0.0000000000000000000, 91.50000000000000000, -19.49999999999977973 ) ) ;
#14281 = EDGE_LOOP ( 'NONE', ( #22759, #20615, #503, #11327 ) ) ;
#14282 = DIRECTION ( 'NONE',  ( -1.000000000000000000, -0.0000000000000000000, -0.0000000000000000000 ) ) ;
#14283 = PLANE ( 'NONE',  #3262 ) ;
#14284 = CIRCLE ( 'NONE', #4920, 3.549999999999997602 ) ;
#14285 = EDGE_CURVE ( 'NONE', #15010, #14001, #12686, .T. ) ;
#14286 = EDGE_CURVE ( 'NONE', #15032, #3437, #21684, .T. ) ;
#14287 = DIRECTION ( 'NONE',  ( 1.000000000000000000, 0.0000000000000000000, 0.0000000000000000000 ) ) ;
#14288 = LINE ( 'NONE', #21444, #14442 ) ;
#14289 = FACE_OUTER_BOUND ( 'NONE', #21993, .T. ) ;
#14290 = FACE_OUTER_BOUND ( 'NONE', #1467, .T. ) ;
#14291 = CARTESIAN_POINT ( 'NONE',  ( 0.0000000000000000000, 54.12500000000000000, -29.49999999999990763 ) ) ;
#14292 = DIRECTION ( 'NONE',  ( -1.000000000000000000, -0.0000000000000000000, -0.0000000000000000000 ) ) ;
#14293 = AXIS2_PLACEMENT_3D ( 'NONE', #22927, #19163, #3083 ) ;
#14294 = EDGE_LOOP ( 'NONE', ( #6887, #10940, #14458, #2422 ) ) ;
#14295 = ORIENTED_EDGE ( 'NONE', *, *, #947, .F. ) ;
#14296 = AXIS2_PLACEMENT_3D ( 'NONE', #12706, #18226, #18102 ) ;
#14297 = ADVANCED_FACE ( 'NONE', ( #8216 ), #12196, .F. ) ;
#14298 = DIRECTION ( 'NONE',  ( -1.000000000000000000, -0.0000000000000000000, -0.0000000000000000000 ) ) ;
#14299 = ADVANCED_FACE ( 'NONE', ( #10328 ), #15384, .T. ) ;
#14300 = DIRECTION ( 'NONE',  ( 1.000000000000000000, 0.0000000000000000000, 0.0000000000000000000 ) ) ;
#14301 = AXIS2_PLACEMENT_3D ( 'NONE', #10283, #19430, #12041 ) ;
#14302 = CARTESIAN_POINT ( 'NONE',  ( 2.000000000000000000, 28.50000000000000000, -14.05000000000000249 ) ) ;
#14303 = CIRCLE ( 'NONE', #15064, 1.000000000000000888 ) ;
#14304 = DIRECTION ( 'NONE',  ( 0.0000000000000000000, 0.0000000000000000000, 1.000000000000000000 ) ) ;
#14305 = ORIENTED_EDGE ( 'NONE', *, *, #305, .T. ) ;
#14306 = CARTESIAN_POINT ( 'NONE',  ( 0.0000000000000000000, 83.87499999999998579, -92.49999999999980105 ) ) ;
#14307 = CARTESIAN_POINT ( 'NONE',  ( 2.000000000000000000, 46.50000000000000000, -95.04999999999991189 ) ) ;
#14308 = ORIENTED_EDGE ( 'NONE', *, *, #18404, .F. ) ;
#14309 = ADVANCED_FACE ( 'NONE', ( #9977 ), #13961, .T. ) ;
#14310 = VERTEX_POINT ( 'NONE', #6337 ) ;
#14311 = DIRECTION ( 'NONE',  ( -1.000000000000000000, -0.0000000000000000000, -0.0000000000000000000 ) ) ;
#14312 = DIRECTION ( 'NONE',  ( -1.000000000000000000, -0.0000000000000000000, -0.0000000000000000000 ) ) ;
#14313 = CARTESIAN_POINT ( 'NONE',  ( 0.0000000000000000000, 83.87499999999998579, -64.49999999999978684 ) ) ;
#14314 = ORIENTED_EDGE ( 'NONE', *, *, #3617, .F. ) ;
#14315 = CIRCLE ( 'NONE', #22197, 1.000000000000014655 ) ;
#14316 = CARTESIAN_POINT ( 'NONE',  ( 5.000000000000000000, 38.87500000000000000, -65.49999999999997158 ) ) ;
#14317 = FACE_OUTER_BOUND ( 'NONE', #18025, .T. ) ;
#14318 = DIRECTION ( 'NONE',  ( -1.000000000000000000, -0.0000000000000000000, -0.0000000000000000000 ) ) ;
#14319 = CARTESIAN_POINT ( 'NONE',  ( 5.000000000000000000, 92.87500000000000000, -18.49999999999977973 ) ) ;
#14320 = EDGE_LOOP ( 'NONE', ( #13854, #11350, #10684, #1762 ) ) ;
#14321 = VERTEX_POINT ( 'NONE', #17362 ) ;
#14322 = EDGE_CURVE ( 'NONE', #9788, #20629, #18692, .T. ) ;
#14323 = LINE ( 'NONE', #21726, #8942 ) ;
#14324 = EDGE_LOOP ( 'NONE', ( #13754, #16382 ) ) ;
#14325 = FACE_BOUND ( 'NONE', #14324, .T. ) ;
#14326 = EDGE_LOOP ( 'NONE', ( #21707, #12176 ) ) ;
#14327 = DIRECTION ( 'NONE',  ( 0.0000000000000000000, 0.0000000000000000000, -1.000000000000000000 ) ) ;
#14328 = CIRCLE ( 'NONE', #9078, 1.000000000000002665 ) ;
#14329 = ORIENTED_EDGE ( 'NONE', *, *, #4399, .F. ) ;
#14330 = CARTESIAN_POINT ( 'NONE',  ( 5.000000000000000000, 56.87499999999999289, -38.49999999999990052 ) ) ;
#14331 = ORIENTED_EDGE ( 'NONE', *, *, #12627, .F. ) ;
#14332 = AXIS2_PLACEMENT_3D ( 'NONE', #10982, #1944, #425 ) ;
#14333 = VECTOR ( 'NONE', #21443, 1000.000000000000000 ) ;
#14334 = ADVANCED_FACE ( 'NONE', ( #8446 ), #4692, .T. ) ;
#14335 = VERTEX_POINT ( 'NONE', #13856 ) ;
#14336 = FACE_OUTER_BOUND ( 'NONE', #21157, .T. ) ;
#14337 = DIRECTION ( 'NONE',  ( -1.000000000000000000, -0.0000000000000000000, -0.0000000000000000000 ) ) ;
#14338 = CARTESIAN_POINT ( 'NONE',  ( 2.000000000000000000, 64.50000000000000000, -69.94999999999987494 ) ) ;
#14339 = VECTOR ( 'NONE', #4529, 1000.000000000000000 ) ;
#14340 = CARTESIAN_POINT ( 'NONE',  ( 2.000000000000000000, 91.50000000000000000, -55.49999999999977973 ) ) ;
#14341 = CARTESIAN_POINT ( 'NONE',  ( 2.000000000000000000, 64.50000000000000000, -100.4999999999998721 ) ) ;
#14342 = CARTESIAN_POINT ( 'NONE',  ( 2.000000000000000000, 46.50000000000000000, -46.49999999999993605 ) ) ;
#14343 = DIRECTION ( 'NONE',  ( 0.0000000000000000000, 0.0000000000000000000, -1.000000000000000000 ) ) ;
#14344 = DIRECTION ( 'NONE',  ( 1.000000000000000000, -0.0000000000000000000, -0.0000000000000000000 ) ) ;
#14345 = EDGE_CURVE ( 'NONE', #4029, #13236, #7442, .T. ) ;
#14346 = DIRECTION ( 'NONE',  ( 1.000000000000000000, -0.0000000000000000000, -0.0000000000000000000 ) ) ;
#14348 = DIRECTION ( 'NONE',  ( 0.0000000000000000000, 0.0000000000000000000, 1.000000000000000000 ) ) ;
#14347 = AXIS2_PLACEMENT_3D ( 'NONE', #1134, #6764, #3012 ) ;
#14349 = ADVANCED_FACE ( 'NONE', ( #20895 ), #1405, .T. ) ;
#14350 = ORIENTED_EDGE ( 'NONE', *, *, #21943, .F. ) ;
#14351 = CARTESIAN_POINT ( 'NONE',  ( 0.0000000000000000000, 65.87500000000000000, -73.49999999999987210 ) ) ;
#14352 = ORIENTED_EDGE ( 'NONE', *, *, #22895, .F. ) ;
#14353 = FACE_BOUND ( 'NONE', #6109, .T. ) ;
#14354 = CIRCLE ( 'NONE', #15097, 3.550000000000001155 ) ;
#14355 = DIRECTION ( 'NONE',  ( -1.000000000000000000, -0.0000000000000000000, -0.0000000000000000000 ) ) ;
#14356 = AXIS2_PLACEMENT_3D ( 'NONE', #8090, #16900, #21955 ) ;
#14357 = VERTEX_POINT ( 'NONE', #2933 ) ;
#14358 = VECTOR ( 'NONE', #20661, 1000.000000000000000 ) ;
#14359 = DIRECTION ( 'NONE',  ( 1.000000000000000000, 0.0000000000000000000, 0.0000000000000000000 ) ) ;
#14360 = EDGE_LOOP ( 'NONE', ( #16422, #1837 ) ) ;
#14361 = AXIS2_PLACEMENT_3D ( 'NONE', #2185, #13097, #20019 ) ;
#14362 = EDGE_CURVE ( 'NONE', #4163, #4353, #2207, .T. ) ;
#14363 = ORIENTED_EDGE ( 'NONE', *, *, #13647, .T. ) ;
#14364 = DIRECTION ( 'NONE',  ( -1.000000000000000000, -0.0000000000000000000, -0.0000000000000000000 ) ) ;
#14365 = DIRECTION ( 'NONE',  ( 0.0000000000000000000, 0.0000000000000000000, 1.000000000000000000 ) ) ;
#14366 = CARTESIAN_POINT ( 'NONE',  ( 0.0000000000000000000, 27.12500000000000355, -110.5000000000000000 ) ) ;
#14367 = CYLINDRICAL_SURFACE ( 'NONE', #3216, 1.000000000000014655 ) ;
#14368 = CIRCLE ( 'NONE', #12868, 1.000000000000014655 ) ;
#14369 = CARTESIAN_POINT ( 'NONE',  ( 5.000000000000000000, 45.12500000000000000, -99.49999999999991473 ) ) ;
#14370 = CARTESIAN_POINT ( 'NONE',  ( 2.000000000000000000, 28.50000000000000000, -69.95000000000000284 ) ) ;
#14371 = VERTEX_POINT ( 'NONE', #8557 ) ;
#14372 = AXIS2_PLACEMENT_3D ( 'NONE', #2433, #443, #15230 ) ;
#14373 = CARTESIAN_POINT ( 'NONE',  ( 5.000000000000000000, 81.12500000000000000, -9.499999999999809930 ) ) ;
#14374 = DIRECTION ( 'NONE',  ( -1.000000000000000000, -0.0000000000000000000, -0.0000000000000000000 ) ) ;
#14375 = EDGE_LOOP ( 'NONE', ( #12907, #18078 ) ) ;
#14376 = CARTESIAN_POINT ( 'NONE',  ( 0.0000000000000000000, 91.50000000000000000, -10.49999999999977973 ) ) ;
#14377 = AXIS2_PLACEMENT_3D ( 'NONE', #4929, #19254, #4472 ) ;
#14378 = AXIS2_PLACEMENT_3D ( 'NONE', #15585, #20983, #15699 ) ;
#14379 = FACE_BOUND ( 'NONE', #19685, .T. ) ;
#14380 = DIRECTION ( 'NONE',  ( 0.0000000000000000000, 0.0000000000000000000, 1.000000000000000000 ) ) ;
#14381 = DIRECTION ( 'NONE',  ( 1.000000000000000000, -0.0000000000000000000, -0.0000000000000000000 ) ) ;
#14382 = ORIENTED_EDGE ( 'NONE', *, *, #11971, .F. ) ;
#14383 = AXIS2_PLACEMENT_3D ( 'NONE', #13661, #17285, #8602 ) ;
#14384 = PRODUCT_DEFINITION_FORMATION_WITH_SPECIFIED_SOURCE ( 'ANY', '', #14386, .NOT_KNOWN. ) ;
#14385 = VERTEX_POINT ( 'NONE', #15493 ) ;
#14386 = PRODUCT ( '96 well 12by8mode for bottom layer with holes made', '96 well 12by8mode for bottom layer with holes made', '', ( #1110 ) ) ;
#14387 = CYLINDRICAL_SURFACE ( 'NONE', #4999, 1.000000000000000888 ) ;
#14388 = ORIENTED_EDGE ( 'NONE', *, *, #8036, .F. ) ;
#14389 = DIRECTION ( 'NONE',  ( -1.000000000000000000, -0.0000000000000000000, -0.0000000000000000000 ) ) ;
#14390 = CARTESIAN_POINT ( 'NONE',  ( 0.0000000000000000000, 37.50000000000000000, -55.49999999999996447 ) ) ;
#14391 = EDGE_CURVE ( 'NONE', #10891, #2753, #23197, .T. ) ;
#14392 = CIRCLE ( 'NONE', #9153, 3.550000000000011369 ) ;
#14393 = ORIENTED_EDGE ( 'NONE', *, *, #5956, .F. ) ;
#14394 = CIRCLE ( 'NONE', #20404, 3.550000000000011369 ) ;
#14395 = ORIENTED_EDGE ( 'NONE', *, *, #1807, .T. ) ;
#14396 = DIRECTION ( 'NONE',  ( 1.000000000000000000, -0.0000000000000000000, -0.0000000000000000000 ) ) ;
#14397 = AXIS2_PLACEMENT_3D ( 'NONE', #22348, #854, #8014 ) ;
#14398 = DIRECTION ( 'NONE',  ( 0.0000000000000000000, 0.0000000000000000000, -1.000000000000000000 ) ) ;
#14399 = ORIENTED_EDGE ( 'NONE', *, *, #9475, .T. ) ;
#14400 = VERTEX_POINT ( 'NONE', #3164 ) ;
#14401 = DIRECTION ( 'NONE',  ( 0.0000000000000000000, 0.0000000000000000000, -1.000000000000000000 ) ) ;
#14402 = VERTEX_POINT ( 'NONE', #15726 ) ;
#14403 = CIRCLE ( 'NONE', #7282, 1.000000000000000888 ) ;
#14404 = CARTESIAN_POINT ( 'NONE',  ( 5.000000000000000000, 74.87500000000000000, -83.49999999999985789 ) ) ;
#14405 = ADVANCED_FACE ( 'NONE', ( #22889, #6793, #14080 ), #17820, .F. ) ;
#14406 = DIRECTION ( 'NONE',  ( 1.000000000000000000, 0.0000000000000000000, 0.0000000000000000000 ) ) ;
#14407 = AXIS2_PLACEMENT_3D ( 'NONE', #14982, #11792, #10039 ) ;
#14408 = DIRECTION ( 'NONE',  ( 0.0000000000000000000, 0.0000000000000000000, -1.000000000000000000 ) ) ;
#14409 = FACE_OUTER_BOUND ( 'NONE', #2354, .T. ) ;
#14410 = CYLINDRICAL_SURFACE ( 'NONE', #4533, 1.000000000000000888 ) ;
#14411 = CARTESIAN_POINT ( 'NONE',  ( 0.0000000000000000000, 73.50000000000000000, -78.94999999999983231 ) ) ;
#14412 = DIRECTION ( 'NONE',  ( -1.000000000000000000, -0.0000000000000000000, -0.0000000000000000000 ) ) ;
#14413 = DIRECTION ( 'NONE',  ( 1.000000000000000000, -0.0000000000000000000, -0.0000000000000000000 ) ) ;
#14414 = ORIENTED_EDGE ( 'NONE', *, *, #4040, .F. ) ;
#14415 = EDGE_LOOP ( 'NONE', ( #2495, #16093, #5334, #5439 ) ) ;
#14416 = VECTOR ( 'NONE', #19856, 1000.000000000000000 ) ;
#14417 = FACE_OUTER_BOUND ( 'NONE', #22508, .T. ) ;
#14418 = ADVANCED_FACE ( 'NONE', ( #16179, #3624, #14417 ), #5370, .F. ) ;
#14419 = PLANE ( 'NONE',  #8365 ) ;
#14420 = AXIS2_PLACEMENT_3D ( 'NONE', #16130, #8024, #9898 ) ;
#14421 = FACE_OUTER_BOUND ( 'NONE', #15277, .T. ) ;
#14422 = ADVANCED_FACE ( 'NONE', ( #19934 ), #14540, .T. ) ;
#14423 = CARTESIAN_POINT ( 'NONE',  ( 0.0000000000000000000, 65.87500000000000000, -9.499999999999873879 ) ) ;
#14424 = EDGE_CURVE ( 'NONE', #15410, #1509, #11572, .T. ) ;
#14425 = EDGE_LOOP ( 'NONE', ( #671, #6001 ) ) ;
#14426 = CARTESIAN_POINT ( 'NONE',  ( 0.0000000000000000000, 74.87500000000000000, -9.499999999999841904 ) ) ;
#14427 = EDGE_CURVE ( 'NONE', #699, #17299, #17968, .T. ) ;
#14428 = CARTESIAN_POINT ( 'NONE',  ( 5.000000000000000000, 27.12500000000000355, -91.49999999999998579 ) ) ;
#14429 = ORIENTED_EDGE ( 'NONE', *, *, #3116, .T. ) ;
#14430 = AXIS2_PLACEMENT_3D ( 'NONE', #22440, #7996, #6238 ) ;
#14431 = VERTEX_POINT ( 'NONE', #21351 ) ;
#14432 = DIRECTION ( 'NONE',  ( 0.0000000000000000000, 0.0000000000000000000, 1.000000000000000000 ) ) ;
#14433 = DIRECTION ( 'NONE',  ( 0.0000000000000000000, 0.0000000000000000000, 1.000000000000000000 ) ) ;
#14434 = AXIS2_PLACEMENT_3D ( 'NONE', #17116, #16771, #18649 ) ;
#14435 = ADVANCED_FACE ( 'NONE', ( #10776, #12309, #9131 ), #1858, .F. ) ;
#14436 = CARTESIAN_POINT ( 'NONE',  ( 5.000000000000000000, 72.12500000000000000, -74.49999999999985789 ) ) ;
#14437 = ORIENTED_EDGE ( 'NONE', *, *, #20044, .F. ) ;
#14438 = DIRECTION ( 'NONE',  ( 0.0000000000000000000, 0.0000000000000000000, 1.000000000000000000 ) ) ;
#14439 = CARTESIAN_POINT ( 'NONE',  ( 0.0000000000000000000, 46.50000000000000000, -37.49999999999993605 ) ) ;
#14440 = CARTESIAN_POINT ( 'NONE',  ( 5.000000000000000000, 72.12500000000000000, -90.49999999999981526 ) ) ;
#14441 = CARTESIAN_POINT ( 'NONE',  ( 2.000000000000000000, 46.50000000000000000, -10.49999999999993783 ) ) ;
#14442 = VECTOR ( 'NONE', #5361, 1000.000000000000000 ) ;
#14443 = EDGE_LOOP ( 'NONE', ( #8756, #6043, #20994, #21825 ) ) ;
#14444 = ORIENTED_EDGE ( 'NONE', *, *, #12924, .F. ) ;
#14445 = CARTESIAN_POINT ( 'NONE',  ( 5.000000000000000000, 65.87500000000000000, -19.49999999999987566 ) ) ;
#14446 = ORIENTED_EDGE ( 'NONE', *, *, #7128, .T. ) ;
#14447 = ORIENTED_EDGE ( 'NONE', *, *, #9542, .F. ) ;
#14448 = DIRECTION ( 'NONE',  ( 0.0000000000000000000, 0.0000000000000000000, -1.000000000000000000 ) ) ;
#14449 = ADVANCED_FACE ( 'NONE', ( #19575 ), #11009, .F. ) ;
#14450 = VECTOR ( 'NONE', #14292, 1000.000000000000000 ) ;
#14451 = EDGE_CURVE ( 'NONE', #16570, #8623, #20970, .T. ) ;
#14452 = AXIS2_PLACEMENT_3D ( 'NONE', #17153, #22791, #19257 ) ;
#14453 = ORIENTED_EDGE ( 'NONE', *, *, #2718, .F. ) ;
#14454 = CARTESIAN_POINT ( 'NONE',  ( 5.000000000000000000, 74.87500000000000000, -55.49999999999984368 ) ) ;
#14455 = ORIENTED_EDGE ( 'NONE', *, *, #14743, .F. ) ;
#14456 = ADVANCED_FACE ( 'NONE', ( #7249 ), #7134, .T. ) ;
#14457 = DIRECTION ( 'NONE',  ( 1.000000000000000000, 0.0000000000000000000, 0.0000000000000000000 ) ) ;
#14458 = ORIENTED_EDGE ( 'NONE', *, *, #7619, .F. ) ;
#14459 = AXIS2_PLACEMENT_3D ( 'NONE', #12848, #18016, #7336 ) ;
#14460 = DIRECTION ( 'NONE',  ( 1.000000000000000000, 0.0000000000000000000, 0.0000000000000000000 ) ) ;
#14461 = AXIS2_PLACEMENT_3D ( 'NONE', #10350, #21029, #8580 ) ;
#14462 = CIRCLE ( 'NONE', #6585, 3.550000000000001155 ) ;
#14463 = ORIENTED_EDGE ( 'NONE', *, *, #14576, .T. ) ;
#14464 = ORIENTED_EDGE ( 'NONE', *, *, #4660, .F. ) ;
#14465 = DIRECTION ( 'NONE',  ( 0.0000000000000000000, 0.0000000000000000000, -1.000000000000000000 ) ) ;
#14466 = CARTESIAN_POINT ( 'NONE',  ( 5.000000000000000000, 72.12500000000000000, -100.4999999999998437 ) ) ;
#14467 = CYLINDRICAL_SURFACE ( 'NONE', #22446, 1.000000000000004441 ) ;
#14468 = EDGE_CURVE ( 'NONE', #22692, #19736, #8666, .T. ) ;
#14469 = CARTESIAN_POINT ( 'NONE',  ( 0.0000000000000000000, 37.50000000000000000, -100.4999999999999574 ) ) ;
#14470 = EDGE_CURVE ( 'NONE', #19833, #10142, #3712, .T. ) ;
#14471 = ADVANCED_FACE ( 'NONE', ( #22999 ), #15832, .T. ) ;
#14472 = DIRECTION ( 'NONE',  ( 1.000000000000000000, 0.0000000000000000000, 0.0000000000000000000 ) ) ;
#14473 = DIRECTION ( 'NONE',  ( 1.000000000000000000, 0.0000000000000000000, 0.0000000000000000000 ) ) ;
#14474 = DIRECTION ( 'NONE',  ( 0.0000000000000000000, 0.0000000000000000000, 1.000000000000000000 ) ) ;
#14475 = DIRECTION ( 'NONE',  ( 1.000000000000000000, 0.0000000000000000000, 0.0000000000000000000 ) ) ;
#14476 = AXIS2_PLACEMENT_3D ( 'NONE', #4364, #22556, #13066 ) ;
#14477 = CARTESIAN_POINT ( 'NONE',  ( 0.0000000000000000000, 28.50000000000000000, -68.04999999999998295 ) ) ;
#14478 = EDGE_LOOP ( 'NONE', ( #3199, #15626 ) ) ;
#14479 = DIRECTION ( 'NONE',  ( 0.0000000000000000000, 0.0000000000000000000, 1.000000000000000000 ) ) ;
#14480 = ORIENTED_EDGE ( 'NONE', *, *, #6122, .T. ) ;
#14481 = VECTOR ( 'NONE', #7777, 1000.000000000000000 ) ;
#14482 = CARTESIAN_POINT ( 'NONE',  ( 5.000000000000000000, 36.12500000000000711, -92.49999999999997158 ) ) ;
#14483 = AXIS2_PLACEMENT_3D ( 'NONE', #6172, #19084, #893 ) ;
#14484 = EDGE_CURVE ( 'NONE', #14844, #14946, #19471, .T. ) ;
#14485 = CIRCLE ( 'NONE', #18243, 1.000000000000004441 ) ;
#14486 = DIRECTION ( 'NONE',  ( 1.000000000000000000, 0.0000000000000000000, 0.0000000000000000000 ) ) ;
#14487 = CIRCLE ( 'NONE', #623, 1.000000000000000888 ) ;
#14488 = EDGE_LOOP ( 'NONE', ( #17274, #20529, #1583, #14275 ) ) ;
#14489 = CARTESIAN_POINT ( 'NONE',  ( 5.000000000000000000, 45.12500000000000000, -100.4999999999999289 ) ) ;
#14490 = VERTEX_POINT ( 'NONE', #3496 ) ;
#14491 = ADVANCED_FACE ( 'NONE', ( #8900, #1621, #10658 ), #1745, .F. ) ;
#14492 = ORIENTED_EDGE ( 'NONE', *, *, #6832, .F. ) ;
#14493 = CARTESIAN_POINT ( 'NONE',  ( 5.000000000000000000, 27.12500000000000355, -19.50000000000000000 ) ) ;
#14494 = DIRECTION ( 'NONE',  ( 0.0000000000000000000, 0.0000000000000000000, 1.000000000000000000 ) ) ;
#14495 = PLANE ( 'NONE',  #13820 ) ;
#14496 = DIRECTION ( 'NONE',  ( 0.0000000000000000000, 0.0000000000000000000, 1.000000000000000000 ) ) ;
#14497 = CARTESIAN_POINT ( 'NONE',  ( 0.0000000000000000000, 54.12500000000000000, -56.49999999999990763 ) ) ;
#14498 = DIRECTION ( 'NONE',  ( -1.000000000000000000, -0.0000000000000000000, -0.0000000000000000000 ) ) ;
#14499 = ORIENTED_EDGE ( 'NONE', *, *, #22481, .T. ) ;
#14500 = DIRECTION ( 'NONE',  ( 1.000000000000000000, 0.0000000000000000000, 0.0000000000000000000 ) ) ;
#14501 = CARTESIAN_POINT ( 'NONE',  ( 5.000000000000000000, 72.12500000000000000, -9.499999999999841904 ) ) ;
#14502 = ORIENTED_EDGE ( 'NONE', *, *, #22204, .F. ) ;
#14503 = FACE_OUTER_BOUND ( 'NONE', #15236, .T. ) ;
#14504 = LINE ( 'NONE', #21659, #10244 ) ;
#14505 = FACE_OUTER_BOUND ( 'NONE', #21725, .T. ) ;
#14506 = FACE_BOUND ( 'NONE', #15628, .T. ) ;
#14507 = ORIENTED_EDGE ( 'NONE', *, *, #9812, .T. ) ;
#14508 = AXIS2_PLACEMENT_3D ( 'NONE', #10426, #6323, #20882 ) ;
#14509 = EDGE_CURVE ( 'NONE', #15981, #6046, #450, .T. ) ;
#14510 = VERTEX_POINT ( 'NONE', #2217 ) ;
#14511 = DIRECTION ( 'NONE',  ( 1.000000000000000000, -0.0000000000000000000, -0.0000000000000000000 ) ) ;
#14512 = EDGE_LOOP ( 'NONE', ( #1907, #8383 ) ) ;
#14513 = DIRECTION ( 'NONE',  ( -1.000000000000000000, 0.0000000000000000000, 0.0000000000000000000 ) ) ;
#14514 = ADVANCED_FACE ( 'NONE', ( #11584 ), #16417, .F. ) ;
#14515 = LINE ( 'NONE', #21671, #11758 ) ;
#14516 = AXIS2_PLACEMENT_3D ( 'NONE', #14044, #14264, #10405 ) ;
#14517 = VERTEX_POINT ( 'NONE', #792 ) ;
#14518 = VERTEX_POINT ( 'NONE', #9371 ) ;
#14519 = DIRECTION ( 'NONE',  ( -1.000000000000000000, -0.0000000000000000000, -0.0000000000000000000 ) ) ;
#14520 = FACE_OUTER_BOUND ( 'NONE', #20116, .T. ) ;
#14521 = EDGE_CURVE ( 'NONE', #15147, #3814, #731, .T. ) ;
#14522 = VERTEX_POINT ( 'NONE', #16533 ) ;
#14523 = VECTOR ( 'NONE', #9807, 1000.000000000000000 ) ;
#14524 = ORIENTED_EDGE ( 'NONE', *, *, #2882, .T. ) ;
#14525 = DIRECTION ( 'NONE',  ( 1.000000000000000000, -0.0000000000000000000, -0.0000000000000000000 ) ) ;
#14526 = ORIENTED_EDGE ( 'NONE', *, *, #4890, .T. ) ;
#14527 = CARTESIAN_POINT ( 'NONE',  ( 5.000000000000000000, 36.12500000000000711, -64.49999999999995737 ) ) ;
#14528 = LINE ( 'NONE', #12764, #15269 ) ;
#14529 = CARTESIAN_POINT ( 'NONE',  ( 0.0000000000000000000, 82.49999999999998579, -100.4999999999998010 ) ) ;
#14530 = CYLINDRICAL_SURFACE ( 'NONE', #6193, 3.549999999999997602 ) ;
#14531 = CARTESIAN_POINT ( 'NONE',  ( 2.000000000000000000, 82.49999999999998579, -46.49999999999981526 ) ) ;
#14532 = DIRECTION ( 'NONE',  ( -1.000000000000000000, -0.0000000000000000000, -0.0000000000000000000 ) ) ;
#14533 = CYLINDRICAL_SURFACE ( 'NONE', #6838, 1.000000000000000888 ) ;
#14534 = EDGE_CURVE ( 'NONE', #6112, #4905, #16765, .T. ) ;
#14535 = LINE ( 'NONE', #7244, #222 ) ;
#14536 = AXIS2_PLACEMENT_3D ( 'NONE', #19879, #7075, #3913 ) ;
#14537 = ORIENTED_EDGE ( 'NONE', *, *, #15666, .T. ) ;
#14538 = CIRCLE ( 'NONE', #22786, 1.000000000000000888 ) ;
#14539 = ORIENTED_EDGE ( 'NONE', *, *, #19461, .F. ) ;
#14540 = CYLINDRICAL_SURFACE ( 'NONE', #12330, 1.000000000000014655 ) ;
#14541 = EDGE_CURVE ( 'NONE', #13581, #7643, #20281, .T. ) ;
#14542 = DIRECTION ( 'NONE',  ( 0.0000000000000000000, 0.0000000000000000000, -1.000000000000000000 ) ) ;
#14543 = CYLINDRICAL_SURFACE ( 'NONE', #6242, 3.550000000000001155 ) ;
#14544 = DIRECTION ( 'NONE',  ( 0.0000000000000000000, 0.0000000000000000000, -1.000000000000000000 ) ) ;
#14545 = ORIENTED_EDGE ( 'NONE', *, *, #5047, .T. ) ;
#14546 = ORIENTED_EDGE ( 'NONE', *, *, #8807, .F. ) ;
#14547 = CARTESIAN_POINT ( 'NONE',  ( 0.0000000000000000000, 45.12500000000000000, -108.4999999999999005 ) ) ;
#14548 = DIRECTION ( 'NONE',  ( 0.0000000000000000000, 0.0000000000000000000, 1.000000000000000000 ) ) ;
#14549 = AXIS2_PLACEMENT_3D ( 'NONE', #12263, #15903, #10153 ) ;
#14550 = ORIENTED_EDGE ( 'NONE', *, *, #16447, .F. ) ;
#14551 = CIRCLE ( 'NONE', #18307, 1.000000000000000888 ) ;
#14552 = AXIS2_PLACEMENT_3D ( 'NONE', #15676, #22838, #6506 ) ;
#14553 = VERTEX_POINT ( 'NONE', #5720 ) ;
#14554 = CYLINDRICAL_SURFACE ( 'NONE', #11851, 1.000000000000000888 ) ;
#14555 = CYLINDRICAL_SURFACE ( 'NONE', #11571, 3.550000000000011369 ) ;
#14556 = DIRECTION ( 'NONE',  ( 0.0000000000000000000, 0.0000000000000000000, 1.000000000000000000 ) ) ;
#14557 = VERTEX_POINT ( 'NONE', #2099 ) ;
#14558 = DIRECTION ( 'NONE',  ( 0.0000000000000000000, 0.0000000000000000000, 1.000000000000000000 ) ) ;
#14559 = DIRECTION ( 'NONE',  ( 1.000000000000000000, 0.0000000000000000000, 0.0000000000000000000 ) ) ;
#14560 = AXIS2_PLACEMENT_3D ( 'NONE', #8058, #10159, #17318 ) ;
#14561 = CARTESIAN_POINT ( 'NONE',  ( 0.0000000000000000000, 55.49999999999999289, -33.94999999999990337 ) ) ;
#14562 = DIRECTION ( 'NONE',  ( -1.000000000000000000, -0.0000000000000000000, -0.0000000000000000000 ) ) ;
#14563 = ORIENTED_EDGE ( 'NONE', *, *, #14427, .T. ) ;
#14564 = VERTEX_POINT ( 'NONE', #15002 ) ;
#14565 = EDGE_CURVE ( 'NONE', #1039, #4505, #9342, .T. ) ;
#14566 = FACE_OUTER_BOUND ( 'NONE', #5127, .T. ) ;
#14567 = ORIENTED_EDGE ( 'NONE', *, *, #8673, .T. ) ;
#14568 = EDGE_LOOP ( 'NONE', ( #15889, #2887, #19426, #3897 ) ) ;
#14569 = CARTESIAN_POINT ( 'NONE',  ( 5.000000000000000000, 56.87499999999999289, -9.499999999999904077 ) ) ;
#14570 = AXIS2_PLACEMENT_3D ( 'NONE', #3413, #17852, #5286 ) ;
#14571 = AXIS2_PLACEMENT_3D ( 'NONE', #15268, #21124, #6446 ) ;
#14572 = ORIENTED_EDGE ( 'NONE', *, *, #12437, .F. ) ;
#14573 = AXIS2_PLACEMENT_3D ( 'NONE', #4037, #7786, #18471 ) ;
#14574 = DIRECTION ( 'NONE',  ( -1.000000000000000000, 0.0000000000000000000, 0.0000000000000000000 ) ) ;
#14575 = EDGE_CURVE ( 'NONE', #15010, #12939, #15113, .T. ) ;
#14576 = EDGE_CURVE ( 'NONE', #19224, #21719, #10095, .T. ) ;
#14577 = ORIENTED_EDGE ( 'NONE', *, *, #21602, .T. ) ;
#14578 = DIRECTION ( 'NONE',  ( 0.0000000000000000000, 0.0000000000000000000, -1.000000000000000000 ) ) ;
#14579 = ORIENTED_EDGE ( 'NONE', *, *, #14728, .F. ) ;
#14580 = CIRCLE ( 'NONE', #1458, 1.000000000000000888 ) ;
#14581 = EDGE_LOOP ( 'NONE', ( #1474, #17692 ) ) ;
#14582 = ORIENTED_EDGE ( 'NONE', *, *, #20912, .F. ) ;
#14583 = VERTEX_POINT ( 'NONE', #4427 ) ;
#14584 = DIRECTION ( 'NONE',  ( 0.0000000000000000000, 0.0000000000000000000, 1.000000000000000000 ) ) ;
#14585 = CARTESIAN_POINT ( 'NONE',  ( 0.0000000000000000000, 46.50000000000000000, -105.9499999999999176 ) ) ;
#14586 = FACE_OUTER_BOUND ( 'NONE', #5175, .T. ) ;
#14587 = CARTESIAN_POINT ( 'NONE',  ( 5.000000000000000000, 83.87499999999998579, -19.49999999999981171 ) ) ;
#14588 = EDGE_CURVE ( 'NONE', #13051, #883, #344, .T. ) ;
#14589 = AXIS2_PLACEMENT_3D ( 'NONE', #10343, #8574, #15506 ) ;
#14590 = CARTESIAN_POINT ( 'NONE',  ( 0.0000000000000000000, 63.12500000000000000, -109.4999999999998579 ) ) ;
#14591 = DIRECTION ( 'NONE',  ( 1.000000000000000000, 0.0000000000000000000, 0.0000000000000000000 ) ) ;
#14593 = AXIS2_PLACEMENT_3D ( 'NONE', #5020, #15596, #12178 ) ;
#14592 = FACE_OUTER_BOUND ( 'NONE', #15158, .T. ) ;
#14594 = FACE_BOUND ( 'NONE', #17650, .T. ) ;
#14595 = LINE ( 'NONE', #12157, #21692 ) ;
#14596 = EDGE_CURVE ( 'NONE', #17028, #1636, #22461, .T. ) ;
#14597 = EDGE_CURVE ( 'NONE', #12340, #9260, #19828, .T. ) ;
#14598 = DIRECTION ( 'NONE',  ( 1.000000000000000000, 0.0000000000000000000, 0.0000000000000000000 ) ) ;
#14599 = ORIENTED_EDGE ( 'NONE', *, *, #20226, .F. ) ;
#14600 = DIRECTION ( 'NONE',  ( 0.0000000000000000000, 0.0000000000000000000, -1.000000000000000000 ) ) ;
#14601 = VERTEX_POINT ( 'NONE', #20055 ) ;
#14602 = DIRECTION ( 'NONE',  ( 0.0000000000000000000, 0.0000000000000000000, -1.000000000000000000 ) ) ;
#14603 = DIRECTION ( 'NONE',  ( 0.0000000000000000000, 0.0000000000000000000, 1.000000000000000000 ) ) ;
#14604 = EDGE_CURVE ( 'NONE', #8525, #4802, #5210, .T. ) ;
#14605 = ORIENTED_EDGE ( 'NONE', *, *, #5595, .F. ) ;
#14606 = ADVANCED_FACE ( 'NONE', ( #13237, #21930, #18642 ), #685, .F. ) ;
#14607 = AXIS2_PLACEMENT_3D ( 'NONE', #13602, #8432, #10185 ) ;
#14608 = AXIS2_PLACEMENT_3D ( 'NONE', #2497, #2616, #9661 ) ;
#14609 = VECTOR ( 'NONE', #18840, 1000.000000000000000 ) ;
#14610 = ORIENTED_EDGE ( 'NONE', *, *, #16324, .T. ) ;
#14611 = DIRECTION ( 'NONE',  ( -1.000000000000000000, -0.0000000000000000000, -0.0000000000000000000 ) ) ;
#14612 = ORIENTED_EDGE ( 'NONE', *, *, #1287, .F. ) ;
#14613 = VERTEX_POINT ( 'NONE', #11132 ) ;
#14614 = CARTESIAN_POINT ( 'NONE',  ( 5.000000000000000000, 74.87500000000000000, -54.49999999999984368 ) ) ;
#14615 = DIRECTION ( 'NONE',  ( 0.0000000000000000000, 0.0000000000000000000, -1.000000000000000000 ) ) ;
#14616 = DIRECTION ( 'NONE',  ( 0.0000000000000000000, 0.0000000000000000000, 1.000000000000000000 ) ) ;
#14617 = FACE_BOUND ( 'NONE', #7113, .T. ) ;
#14619 = EDGE_CURVE ( 'NONE', #16460, #14018, #8218, .T. ) ;
#14618 = CARTESIAN_POINT ( 'NONE',  ( 2.000000000000000000, 37.50000000000000000, -91.49999999999995737 ) ) ;
#14620 = CARTESIAN_POINT ( 'NONE',  ( 2.000000000000000000, 64.50000000000000000, -32.04999999999987637 ) ) ;
#14621 = EDGE_LOOP ( 'NONE', ( #11221, #16709, #10221, #17522 ) ) ;
#14622 = AXIS2_PLACEMENT_3D ( 'NONE', #20158, #18396, #13350 ) ;
#14623 = VECTOR ( 'NONE', #2816, 1000.000000000000000 ) ;
#14624 = DIRECTION ( 'NONE',  ( 1.000000000000000000, -0.0000000000000000000, -0.0000000000000000000 ) ) ;
#14625 = CARTESIAN_POINT ( 'NONE',  ( 2.000000000000000000, 73.50000000000000000, -59.04999999999984084 ) ) ;
#14626 = ORIENTED_EDGE ( 'NONE', *, *, #22628, .T. ) ;
#14627 = DIRECTION ( 'NONE',  ( 1.000000000000000000, 0.0000000000000000000, 0.0000000000000000000 ) ) ;
#14628 = DIRECTION ( 'NONE',  ( -1.000000000000000000, -0.0000000000000000000, -0.0000000000000000000 ) ) ;
#14629 = DIRECTION ( 'NONE',  ( 0.0000000000000000000, 0.0000000000000000000, 1.000000000000000000 ) ) ;
#14630 = LINE ( 'NONE', #3940, #19990 ) ;
#14631 = ORIENTED_EDGE ( 'NONE', *, *, #909, .F. ) ;
#14632 = VERTEX_POINT ( 'NONE', #5848 ) ;
#14633 = EDGE_CURVE ( 'NONE', #9321, #8814, #20171, .T. ) ;
#14634 = DIRECTION ( 'NONE',  ( 1.000000000000000000, 0.0000000000000000000, 0.0000000000000000000 ) ) ;
#14635 = ORIENTED_EDGE ( 'NONE', *, *, #9095, .F. ) ;
#14636 = DIRECTION ( 'NONE',  ( 1.000000000000000000, -0.0000000000000000000, -0.0000000000000000000 ) ) ;
#14637 = AXIS2_PLACEMENT_3D ( 'NONE', #20221, #9414, #19871 ) ;
#14638 = CARTESIAN_POINT ( 'NONE',  ( 0.0000000000000000000, 28.50000000000000000, -42.95000000000000284 ) ) ;
#14639 = ORIENTED_EDGE ( 'NONE', *, *, #21584, .F. ) ;
#14640 = EDGE_LOOP ( 'NONE', ( #16750, #22433, #5561, #2363 ) ) ;
#14641 = DIRECTION ( 'NONE',  ( 0.0000000000000000000, 0.0000000000000000000, -1.000000000000000000 ) ) ;
#14642 = DIRECTION ( 'NONE',  ( 0.0000000000000000000, 0.0000000000000000000, -1.000000000000000000 ) ) ;
#14643 = ORIENTED_EDGE ( 'NONE', *, *, #10652, .F. ) ;
#14644 = ORIENTED_EDGE ( 'NONE', *, *, #9592, .F. ) ;
#14645 = EDGE_CURVE ( 'NONE', #8029, #5752, #2589, .T. ) ;
#14646 = CARTESIAN_POINT ( 'NONE',  ( 5.000000000000000000, 74.87500000000000000, -29.49999999999984723 ) ) ;
#14647 = EDGE_LOOP ( 'NONE', ( #6608, #19878, #13026, #22384 ) ) ;
#14648 = FACE_BOUND ( 'NONE', #13498, .T. ) ;
#14649 = CARTESIAN_POINT ( 'NONE',  ( 2.000000000000000000, 37.50000000000000000, -73.49999999999997158 ) ) ;
#14650 = FACE_OUTER_BOUND ( 'NONE', #8242, .T. ) ;
#14651 = CARTESIAN_POINT ( 'NONE',  ( 5.000000000000000000, 47.87500000000000000, -37.49999999999993605 ) ) ;
#14652 = LINE ( 'NONE', #16059, #11651 ) ;
#14653 = CYLINDRICAL_SURFACE ( 'NONE', #16988, 1.000000000000000888 ) ;
#14654 = ADVANCED_FACE ( 'NONE', ( #6415, #13706, #18752 ), #10294, .F. ) ;
#14655 = CARTESIAN_POINT ( 'NONE',  ( 5.000000000000000000, 92.87500000000000000, -55.49999999999977973 ) ) ;
#14656 = CIRCLE ( 'NONE', #1905, 1.000000000000014655 ) ;
#14657 = EDGE_CURVE ( 'NONE', #22667, #5992, #3018, .T. ) ;
#14658 = ADVANCED_FACE ( 'NONE', ( #6533 ), #1378, .T. ) ;
#14659 = ORIENTED_EDGE ( 'NONE', *, *, #6666, .F. ) ;
#14660 = ORIENTED_EDGE ( 'NONE', *, *, #4860, .F. ) ;
#14661 = CARTESIAN_POINT ( 'NONE',  ( 5.000000000000000000, 27.12500000000000355, -37.50000000000000000 ) ) ;
#14662 = DIRECTION ( 'NONE',  ( 1.000000000000000000, 0.0000000000000000000, 0.0000000000000000000 ) ) ;
#14663 = DIRECTION ( 'NONE',  ( 1.000000000000000000, 0.0000000000000000000, 0.0000000000000000000 ) ) ;
#14664 = CARTESIAN_POINT ( 'NONE',  ( 0.0000000000000000000, 91.50000000000000000, -96.94999999999977547 ) ) ;
#14665 = ORIENTED_EDGE ( 'NONE', *, *, #16887, .F. ) ;
#14666 = EDGE_LOOP ( 'NONE', ( #8166, #17484 ) ) ;
#14667 = PLANE ( 'NONE',  #2394 ) ;
#14668 = DIRECTION ( 'NONE',  ( 0.0000000000000000000, 0.0000000000000000000, 1.000000000000000000 ) ) ;
#14669 = AXIS2_PLACEMENT_3D ( 'NONE', #2210, #18046, #10766 ) ;
#14670 = VERTEX_POINT ( 'NONE', #16985 ) ;
#14671 = EDGE_LOOP ( 'NONE', ( #15041, #17642, #7941, #14024 ) ) ;
#14672 = CYLINDRICAL_SURFACE ( 'NONE', #18975, 3.549999999999997602 ) ;
#14673 = FACE_OUTER_BOUND ( 'NONE', #4536, .T. ) ;
#14674 = CARTESIAN_POINT ( 'NONE',  ( 2.000000000000000000, 73.50000000000000000, -91.49999999999982947 ) ) ;
#14675 = ORIENTED_EDGE ( 'NONE', *, *, #224, .F. ) ;
#14676 = DIRECTION ( 'NONE',  ( 0.0000000000000000000, 0.0000000000000000000, 1.000000000000000000 ) ) ;
#14677 = DIRECTION ( 'NONE',  ( 0.0000000000000000000, 0.0000000000000000000, 1.000000000000000000 ) ) ;
#14678 = DIRECTION ( 'NONE',  ( 0.0000000000000000000, 0.0000000000000000000, 1.000000000000000000 ) ) ;
#14679 = PLANE ( 'NONE',  #3856 ) ;
#14680 = VERTEX_POINT ( 'NONE', #1026 ) ;
#14681 = ORIENTED_EDGE ( 'NONE', *, *, #19641, .F. ) ;
#14682 = LINE ( 'NONE', #16871, #5025 ) ;
#14683 = EDGE_LOOP ( 'NONE', ( #21122, #4000, #2651, #18110 ) ) ;
#14684 = ORIENTED_EDGE ( 'NONE', *, *, #18143, .F. ) ;
#14685 = CARTESIAN_POINT ( 'NONE',  ( 0.0000000000000000000, 29.87500000000000355, -110.5000000000000000 ) ) ;
#14686 = ORIENTED_EDGE ( 'NONE', *, *, #6669, .F. ) ;
#14687 = CARTESIAN_POINT ( 'NONE',  ( 0.0000000000000000000, 65.87500000000000000, -28.49999999999987210 ) ) ;
#14688 = CARTESIAN_POINT ( 'NONE',  ( 2.000000000000000000, 91.50000000000000000, -33.94999999999977547 ) ) ;
#14689 = ORIENTED_EDGE ( 'NONE', *, *, #20536, .T. ) ;
#14690 = DIRECTION ( 'NONE',  ( 0.0000000000000000000, 0.0000000000000000000, 1.000000000000000000 ) ) ;
#14691 = VERTEX_POINT ( 'NONE', #10170 ) ;
#14692 = ADVANCED_FACE ( 'NONE', ( #13583 ), #6651, .F. ) ;
#14693 = AXIS2_PLACEMENT_3D ( 'NONE', #11718, #22185, #2691 ) ;
#14694 = ORIENTED_EDGE ( 'NONE', *, *, #9043, .F. ) ;
#14695 = ORIENTED_EDGE ( 'NONE', *, *, #446, .F. ) ;
#14696 = CARTESIAN_POINT ( 'NONE',  ( 2.000000000000000000, 46.50000000000000000, -10.49999999999993783 ) ) ;
#14697 = LINE ( 'NONE', #20103, #15319 ) ;
#14698 = CARTESIAN_POINT ( 'NONE',  ( 5.000000000000000000, 38.87500000000000000, -27.49999999999996092 ) ) ;
#14699 = DIRECTION ( 'NONE',  ( 1.000000000000000000, 0.0000000000000000000, 0.0000000000000000000 ) ) ;
#14700 = CYLINDRICAL_SURFACE ( 'NONE', #9385, 1.000000000000000888 ) ;
#14701 = CYLINDRICAL_SURFACE ( 'NONE', #8472, 3.550000000000011369 ) ;
#14702 = EDGE_CURVE ( 'NONE', #3288, #4510, #4461, .T. ) ;
#14703 = CARTESIAN_POINT ( 'NONE',  ( 0.0000000000000000000, 72.12500000000000000, -73.49999999999984368 ) ) ;
#14704 = DIRECTION ( 'NONE',  ( 0.0000000000000000000, 0.0000000000000000000, 1.000000000000000000 ) ) ;
#14705 = ORIENTED_EDGE ( 'NONE', *, *, #16595, .F. ) ;
#14706 = CARTESIAN_POINT ( 'NONE',  ( 5.000000000000000000, 38.87500000000000000, -19.49999999999996803 ) ) ;
#14707 = ORIENTED_EDGE ( 'NONE', *, *, #15429, .T. ) ;
#14708 = DIRECTION ( 'NONE',  ( 1.000000000000000000, 0.0000000000000000000, 0.0000000000000000000 ) ) ;
#14709 = AXIS2_PLACEMENT_3D ( 'NONE', #10288, #1136, #22739 ) ;
#14710 = CARTESIAN_POINT ( 'NONE',  ( 0.0000000000000000000, 29.87500000000000355, -63.49999999999997158 ) ) ;
#14711 = ORIENTED_EDGE ( 'NONE', *, *, #3892, .T. ) ;
#14712 = ADVANCED_FACE ( 'NONE', ( #13825 ), #5007, .T. ) ;
#14713 = CIRCLE ( 'NONE', #4584, 1.000000000000000888 ) ;
#14714 = CIRCLE ( 'NONE', #18831, 1.000000000000014655 ) ;
#14715 = EDGE_LOOP ( 'NONE', ( #6072, #18373 ) ) ;
#14716 = ADVANCED_FACE ( 'NONE', ( #15350 ), #4891, .T. ) ;
#14717 = CARTESIAN_POINT ( 'NONE',  ( 2.000000000000000000, 28.50000000000000000, -46.50000000000000000 ) ) ;
#14718 = EDGE_LOOP ( 'NONE', ( #19850, #3070, #13908, #9921 ) ) ;
#14719 = ADVANCED_FACE ( 'NONE', ( #18985 ), #10061, .F. ) ;
#14720 = ORIENTED_EDGE ( 'NONE', *, *, #12747, .T. ) ;
#14721 = DIRECTION ( 'NONE',  ( -1.000000000000000000, -0.0000000000000000000, -0.0000000000000000000 ) ) ;
#14722 = CARTESIAN_POINT ( 'NONE',  ( 5.000000000000000000, 81.12500000000000000, -55.49999999999981526 ) ) ;
#14723 = FACE_BOUND ( 'NONE', #22912, .T. ) ;
#14724 = VECTOR ( 'NONE', #13932, 1000.000000000000000 ) ;
#14725 = DIRECTION ( 'NONE',  ( -1.000000000000000000, -0.0000000000000000000, -0.0000000000000000000 ) ) ;
#14726 = DIRECTION ( 'NONE',  ( 0.0000000000000000000, 0.0000000000000000000, -1.000000000000000000 ) ) ;
#14727 = ORIENTED_EDGE ( 'NONE', *, *, #22251, .T. ) ;
#14728 = EDGE_CURVE ( 'NONE', #4505, #10843, #11935, .T. ) ;
#14729 = CARTESIAN_POINT ( 'NONE',  ( 2.000000000000000000, 55.49999999999999289, -50.04999999999989768 ) ) ;
#14730 = DIRECTION ( 'NONE',  ( 0.0000000000000000000, 0.0000000000000000000, -1.000000000000000000 ) ) ;
#14731 = AXIS2_PLACEMENT_3D ( 'NONE', #9918, #22485, #11557 ) ;
#14732 = VECTOR ( 'NONE', #21471, 1000.000000000000000 ) ;
#14733 = ORIENTED_EDGE ( 'NONE', *, *, #12463, .T. ) ;
#14734 = DIRECTION ( 'NONE',  ( -1.000000000000000000, -0.0000000000000000000, -0.0000000000000000000 ) ) ;
#14735 = VECTOR ( 'NONE', #5172, 1000.000000000000000 ) ;
#14736 = DIRECTION ( 'NONE',  ( 0.0000000000000000000, 0.0000000000000000000, -1.000000000000000000 ) ) ;
#14737 = DIRECTION ( 'NONE',  ( -1.000000000000000000, -0.0000000000000000000, -0.0000000000000000000 ) ) ;
#14738 = EDGE_LOOP ( 'NONE', ( #22066, #931, #8304, #5072 ) ) ;
#14739 = AXIS2_PLACEMENT_3D ( 'NONE', #9782, #14721, #15194 ) ;
#14740 = ORIENTED_EDGE ( 'NONE', *, *, #14743, .T. ) ;
#14741 = AXIS2_PLACEMENT_3D ( 'NONE', #22891, #17254, #14193 ) ;
#14742 = ADVANCED_FACE ( 'NONE', ( #19209 ), #12049, .T. ) ;
#14743 = EDGE_CURVE ( 'NONE', #14208, #4105, #17329, .T. ) ;
#14744 = AXIS2_PLACEMENT_3D ( 'NONE', #5687, #16387, #22131 ) ;
#14745 = EDGE_LOOP ( 'NONE', ( #15215, #8898, #16280, #14329 ) ) ;
#14746 = DIRECTION ( 'NONE',  ( 0.0000000000000000000, 0.0000000000000000000, 1.000000000000000000 ) ) ;
#14747 = DIRECTION ( 'NONE',  ( -1.000000000000000000, -0.0000000000000000000, -0.0000000000000000000 ) ) ;
#14748 = CIRCLE ( 'NONE', #22622, 1.000000000000014655 ) ;
#14749 = VERTEX_POINT ( 'NONE', #1255 ) ;
#14750 = ORIENTED_EDGE ( 'NONE', *, *, #1651, .F. ) ;
#14751 = CARTESIAN_POINT ( 'NONE',  ( 0.0000000000000000000, 65.87500000000000000, -38.49999999999987210 ) ) ;
#14752 = AXIS2_PLACEMENT_3D ( 'NONE', #6787, #17479, #11958 ) ;
#14753 = PLANE ( 'NONE',  #10428 ) ;
#14754 = EDGE_LOOP ( 'NONE', ( #10986, #21150, #18188, #18526 ) ) ;
#14755 = VERTEX_POINT ( 'NONE', #6304 ) ;
#14756 = DIRECTION ( 'NONE',  ( -1.000000000000000000, -0.0000000000000000000, -0.0000000000000000000 ) ) ;
#14757 = ORIENTED_EDGE ( 'NONE', *, *, #13912, .F. ) ;
#14758 = CARTESIAN_POINT ( 'NONE',  ( 0.0000000000000000000, 29.87500000000000355, -47.50000000000000000 ) ) ;
#14759 = VECTOR ( 'NONE', #13239, 1000.000000000000000 ) ;
#14760 = EDGE_CURVE ( 'NONE', #21703, #14836, #22100, .T. ) ;
#14761 = CYLINDRICAL_SURFACE ( 'NONE', #9257, 1.000000000000014655 ) ;
#14762 = ADVANCED_FACE ( 'NONE', ( #8294 ), #11689, .T. ) ;
#14763 = DIRECTION ( 'NONE',  ( 1.000000000000000000, 0.0000000000000000000, 0.0000000000000000000 ) ) ;
#14764 = LINE ( 'NONE', #9248, #574 ) ;
#14765 = CARTESIAN_POINT ( 'NONE',  ( 0.0000000000000000000, 54.12500000000000000, -19.49999999999990763 ) ) ;
#14766 = CARTESIAN_POINT ( 'NONE',  ( 0.0000000000000000000, 47.87500000000000000, -47.49999999999993605 ) ) ;
#14767 = AXIS2_PLACEMENT_3D ( 'NONE', #13642, #10352, #10114 ) ;
#14768 = CARTESIAN_POINT ( 'NONE',  ( 0.0000000000000000000, 27.12500000000000355, -91.49999999999998579 ) ) ;
#14769 = AXIS2_PLACEMENT_3D ( 'NONE', #4323, #9830, #11487 ) ;
#14770 = EDGE_LOOP ( 'NONE', ( #20442, #9386 ) ) ;
#14771 = ORIENTED_EDGE ( 'NONE', *, *, #6995, .T. ) ;
#14772 = CARTESIAN_POINT ( 'NONE',  ( 5.000000000000000000, 47.87500000000000000, -46.49999999999993605 ) ) ;
#14773 = ADVANCED_FACE ( 'NONE', ( #12167 ), #19881, .T. ) ;
#14775 = DIRECTION ( 'NONE',  ( 0.0000000000000000000, 0.0000000000000000000, 1.000000000000000000 ) ) ;
#14774 = VECTOR ( 'NONE', #5696, 1000.000000000000000 ) ;
#14776 = CIRCLE ( 'NONE', #11011, 1.000000000000004441 ) ;
#14777 = CARTESIAN_POINT ( 'NONE',  ( 2.000000000000000000, 91.50000000000000000, -59.04999999999977689 ) ) ;
#14778 = CARTESIAN_POINT ( 'NONE',  ( 0.0000000000000000000, 55.49999999999999289, -100.4999999999999005 ) ) ;
#14779 = ORIENTED_EDGE ( 'NONE', *, *, #14159, .T. ) ;
#14780 = VERTEX_POINT ( 'NONE', #2040 ) ;
#14781 = CIRCLE ( 'NONE', #1276, 3.550000000000004707 ) ;
#14782 = DIRECTION ( 'NONE',  ( 0.0000000000000000000, 0.0000000000000000000, 1.000000000000000000 ) ) ;
#14783 = DIRECTION ( 'NONE',  ( 1.000000000000000000, 0.0000000000000000000, 0.0000000000000000000 ) ) ;
#14784 = VECTOR ( 'NONE', #9456, 1000.000000000000000 ) ;
#14785 = ORIENTED_EDGE ( 'NONE', *, *, #7242, .F. ) ;
#14786 = EDGE_CURVE ( 'NONE', #2246, #14755, #19474, .T. ) ;
#14787 = ORIENTED_EDGE ( 'NONE', *, *, #18644, .T. ) ;
#14788 = FACE_OUTER_BOUND ( 'NONE', #20127, .T. ) ;
#14789 = CARTESIAN_POINT ( 'NONE',  ( 0.0000000000000000000, 0.0000000000000000000, 0.0000000000000000000 ) ) ;
#14790 = CARTESIAN_POINT ( 'NONE',  ( 5.000000000000000000, 38.87500000000000000, -73.49999999999997158 ) ) ;
#14791 = CIRCLE ( 'NONE', #8778, 1.000000000000000888 ) ;
#14792 = VERTEX_POINT ( 'NONE', #1912 ) ;
#14793 = CARTESIAN_POINT ( 'NONE',  ( 2.000000000000000000, 46.50000000000000000, -10.49999999999993783 ) ) ;
#14794 = DIRECTION ( 'NONE',  ( 0.0000000000000000000, 0.0000000000000000000, 1.000000000000000000 ) ) ;
#14795 = LINE ( 'NONE', #21954, #4892 ) ;
#14796 = DIRECTION ( 'NONE',  ( 1.000000000000000000, -0.0000000000000000000, -0.0000000000000000000 ) ) ;
#14797 = EDGE_LOOP ( 'NONE', ( #966, #10572 ) ) ;
#14798 = VECTOR ( 'NONE', #7526, 1000.000000000000000 ) ;
#14799 = CARTESIAN_POINT ( 'NONE',  ( 5.000000000000000000, 65.87500000000000000, -73.49999999999987210 ) ) ;
#14800 = ORIENTED_EDGE ( 'NONE', *, *, #2536, .T. ) ;
#14801 = ORIENTED_EDGE ( 'NONE', *, *, #11855, .T. ) ;
#14802 = ORIENTED_EDGE ( 'NONE', *, *, #11554, .T. ) ;
#14803 = CIRCLE ( 'NONE', #4665, 1.000000000000014655 ) ;
#14804 = FACE_OUTER_BOUND ( 'NONE', #21639, .T. ) ;
#14805 = AXIS2_PLACEMENT_3D ( 'NONE', #20474, #4497, #11649 ) ;
#14806 = ORIENTED_EDGE ( 'NONE', *, *, #3823, .F. ) ;
#14807 = EDGE_CURVE ( 'NONE', #2623, #22223, #13115, .T. ) ;
#14808 = EDGE_CURVE ( 'NONE', #15310, #17796, #12960, .T. ) ;
#14809 = CARTESIAN_POINT ( 'NONE',  ( 0.0000000000000000000, 91.50000000000000000, -91.49999999999975842 ) ) ;
#14810 = DIRECTION ( 'NONE',  ( 1.000000000000000000, 0.0000000000000000000, 0.0000000000000000000 ) ) ;
#14811 = VERTEX_POINT ( 'NONE', #14710 ) ;
#14812 = VECTOR ( 'NONE', #7255, 1000.000000000000000 ) ;
#14813 = FACE_OUTER_BOUND ( 'NONE', #8571, .T. ) ;
#14814 = ORIENTED_EDGE ( 'NONE', *, *, #9765, .T. ) ;
#14815 = ORIENTED_EDGE ( 'NONE', *, *, #5852, .T. ) ;
#14816 = ORIENTED_EDGE ( 'NONE', *, *, #22343, .F. ) ;
#14817 = AXIS2_PLACEMENT_3D ( 'NONE', #1164, #4335, #15024 ) ;
#14818 = DIRECTION ( 'NONE',  ( -1.000000000000000000, -0.0000000000000000000, -0.0000000000000000000 ) ) ;
#14819 = FACE_OUTER_BOUND ( 'NONE', #14568, .T. ) ;
#14820 = CARTESIAN_POINT ( 'NONE',  ( 0.0000000000000000000, 63.12500000000000000, -91.49999999999985789 ) ) ;
#14821 = CIRCLE ( 'NONE', #8803, 3.550000000000004707 ) ;
#14822 = CARTESIAN_POINT ( 'NONE',  ( 2.000000000000000000, 82.49999999999998579, -42.94999999999981810 ) ) ;
#14823 = CARTESIAN_POINT ( 'NONE',  ( 2.000000000000000000, 37.50000000000000000, -73.49999999999997158 ) ) ;
#14824 = DIRECTION ( 'NONE',  ( 0.0000000000000000000, 0.0000000000000000000, 1.000000000000000000 ) ) ;
#14825 = DIRECTION ( 'NONE',  ( 0.0000000000000000000, 0.0000000000000000000, 1.000000000000000000 ) ) ;
#14826 = AXIS2_PLACEMENT_3D ( 'NONE', #7458, #14627, #2292 ) ;
#14827 = AXIS2_PLACEMENT_3D ( 'NONE', #22203, #4238, #18569 ) ;
#14828 = DIRECTION ( 'NONE',  ( 0.0000000000000000000, 0.0000000000000000000, 1.000000000000000000 ) ) ;
#14829 = ORIENTED_EDGE ( 'NONE', *, *, #13928, .F. ) ;
#14830 = VERTEX_POINT ( 'NONE', #7188 ) ;
#14831 = AXIS2_PLACEMENT_3D ( 'NONE', #19553, #13832, #3364 ) ;
#14832 = DIRECTION ( 'NONE',  ( 0.0000000000000000000, 0.0000000000000000000, -1.000000000000000000 ) ) ;
#14833 = ADVANCED_FACE ( 'NONE', ( #7547 ), #3250, .F. ) ;
#14835 = AXIS2_PLACEMENT_3D ( 'NONE', #20047, #3967, #18288 ) ;
#14834 = PLANE ( 'NONE',  #6352 ) ;
#14836 = VERTEX_POINT ( 'NONE', #11191 ) ;
#14837 = EDGE_CURVE ( 'NONE', #17284, #7160, #7480, .T. ) ;
#14838 = CIRCLE ( 'NONE', #5888, 1.000000000000014655 ) ;
#14839 = AXIS2_PLACEMENT_3D ( 'NONE', #10641, #8653, #3480 ) ;
#14840 = EDGE_CURVE ( 'NONE', #12257, #6602, #4113, .T. ) ;
#14841 = ORIENTED_EDGE ( 'NONE', *, *, #6152, .F. ) ;
#14842 = DIRECTION ( 'NONE',  ( 0.0000000000000000000, 0.0000000000000000000, -1.000000000000000000 ) ) ;
#14843 = CIRCLE ( 'NONE', #8468, 1.000000000000014655 ) ;
#14844 = VERTEX_POINT ( 'NONE', #5438 ) ;
#14845 = EDGE_LOOP ( 'NONE', ( #20031, #4540 ) ) ;
#14846 = CARTESIAN_POINT ( 'NONE',  ( 0.0000000000000000000, 29.87500000000000355, -46.50000000000000000 ) ) ;
#14847 = DIRECTION ( 'NONE',  ( 0.0000000000000000000, 0.0000000000000000000, -1.000000000000000000 ) ) ;
#14848 = DIRECTION ( 'NONE',  ( 1.000000000000000000, 0.0000000000000000000, 0.0000000000000000000 ) ) ;
#14849 = LINE ( 'NONE', #18713, #1641 ) ;
#14850 = LINE ( 'NONE', #11315, #23115 ) ;
#14851 = ORIENTED_EDGE ( 'NONE', *, *, #19995, .T. ) ;
#14852 = AXIS2_PLACEMENT_3D ( 'NONE', #16377, #7327, #14496 ) ;
#14853 = AXIS2_PLACEMENT_3D ( 'NONE', #8169, #16968, #15333 ) ;
#14854 = DIRECTION ( 'NONE',  ( -1.000000000000000000, -0.0000000000000000000, -0.0000000000000000000 ) ) ;
#14855 = DIRECTION ( 'NONE',  ( 0.0000000000000000000, 0.0000000000000000000, 1.000000000000000000 ) ) ;
#14856 = ORIENTED_EDGE ( 'NONE', *, *, #21006, .T. ) ;
#14857 = CARTESIAN_POINT ( 'NONE',  ( 0.0000000000000000000, 28.50000000000000000, -109.4999999999999858 ) ) ;
#14858 = DIRECTION ( 'NONE',  ( -1.000000000000000000, -0.0000000000000000000, -0.0000000000000000000 ) ) ;
#14859 = LINE ( 'NONE', #6274, #10035 ) ;
#14860 = ADVANCED_FACE ( 'NONE', ( #9066 ), #281, .F. ) ;
#14861 = AXIS2_PLACEMENT_3D ( 'NONE', #10613, #17313, #6512 ) ;
#14862 = VECTOR ( 'NONE', #1032, 1000.000000000000000 ) ;
#14863 = ORIENTED_EDGE ( 'NONE', *, *, #19470, .F. ) ;
#14864 = AXIS2_PLACEMENT_3D ( 'NONE', #9415, #7654, #5901 ) ;
#14865 = VERTEX_POINT ( 'NONE', #8955 ) ;
#14866 = ADVANCED_FACE ( 'NONE', ( #11075 ), #14834, .T. ) ;
#14867 = AXIS2_PLACEMENT_3D ( 'NONE', #738, #17042, #20335 ) ;
#14868 = ADVANCED_FACE ( 'NONE', ( #3914 ), #12601, .F. ) ;
#14869 = VECTOR ( 'NONE', #6031, 1000.000000000000000 ) ;
#14870 = DIRECTION ( 'NONE',  ( 0.0000000000000000000, 0.0000000000000000000, 1.000000000000000000 ) ) ;
#14871 = CARTESIAN_POINT ( 'NONE',  ( 2.000000000000000000, 46.50000000000000000, -15.94999999999993712 ) ) ;
#14872 = EDGE_LOOP ( 'NONE', ( #8844, #20003 ) ) ;
#14873 = ORIENTED_EDGE ( 'NONE', *, *, #8620, .F. ) ;
#14874 = CARTESIAN_POINT ( 'NONE',  ( 2.000000000000000000, 82.49999999999998579, -78.94999999999980389 ) ) ;
#14875 = FACE_OUTER_BOUND ( 'NONE', #2921, .T. ) ;
#14876 = ORIENTED_EDGE ( 'NONE', *, *, #7262, .T. ) ;
#14877 = VERTEX_POINT ( 'NONE', #2273 ) ;
#14879 = CIRCLE ( 'NONE', #7753, 1.000000000000014655 ) ;
#14878 = CARTESIAN_POINT ( 'NONE',  ( 5.000000000000000000, 38.87500000000000000, -18.49999999999996803 ) ) ;
#14880 = ORIENTED_EDGE ( 'NONE', *, *, #19320, .T. ) ;
#14881 = DIRECTION ( 'NONE',  ( 0.0000000000000000000, 0.0000000000000000000, -1.000000000000000000 ) ) ;
#14882 = CARTESIAN_POINT ( 'NONE',  ( 2.000000000000000000, 64.50000000000000000, -46.49999999999987210 ) ) ;
#14883 = ADVANCED_FACE ( 'NONE', ( #19326 ), #398, .T. ) ;
#14884 = CIRCLE ( 'NONE', #19748, 1.000000000000014655 ) ;
#14885 = DIRECTION ( 'NONE',  ( 0.0000000000000000000, 0.0000000000000000000, 1.000000000000000000 ) ) ;
#14886 = CARTESIAN_POINT ( 'NONE',  ( 2.000000000000000000, 64.50000000000000000, -82.49999999999987210 ) ) ;
#14887 = CYLINDRICAL_SURFACE ( 'NONE', #12802, 3.550000000000011369 ) ;
#14888 = CARTESIAN_POINT ( 'NONE',  ( 2.000000000000000000, 64.50000000000000000, -24.94999999999986784 ) ) ;
#14889 = CYLINDRICAL_SURFACE ( 'NONE', #21826, 1.000000000000000888 ) ;
#14890 = CIRCLE ( 'NONE', #11456, 1.000000000000014655 ) ;
#14891 = ORIENTED_EDGE ( 'NONE', *, *, #7108, .T. ) ;
#14892 = ORIENTED_EDGE ( 'NONE', *, *, #22119, .F. ) ;
#14893 = CARTESIAN_POINT ( 'NONE',  ( 0.0000000000000000000, 37.50000000000000000, -91.49999999999995737 ) ) ;
#14894 = CIRCLE ( 'NONE', #14911, 1.000000000000014655 ) ;
#14895 = CARTESIAN_POINT ( 'NONE',  ( 0.0000000000000000000, 29.87500000000000355, -64.49999999999998579 ) ) ;
#14896 = EDGE_CURVE ( 'NONE', #12909, #1466, #17230, .T. ) ;
#14897 = CARTESIAN_POINT ( 'NONE',  ( 5.000000000000000000, 27.12500000000000355, -56.50000000000000000 ) ) ;
#14898 = ADVANCED_FACE ( 'NONE', ( #16123 ), #1799, .F. ) ;
#14899 = VECTOR ( 'NONE', #439, 1000.000000000000000 ) ;
#14900 = CARTESIAN_POINT ( 'NONE',  ( 0.0000000000000000000, 45.12500000000000000, -54.49999999999993605 ) ) ;
#14901 = ORIENTED_EDGE ( 'NONE', *, *, #15209, .F. ) ;
#14902 = ORIENTED_EDGE ( 'NONE', *, *, #15733, .F. ) ;
#14903 = DIRECTION ( 'NONE',  ( 1.000000000000000000, 0.0000000000000000000, 0.0000000000000000000 ) ) ;
#14904 = DIRECTION ( 'NONE',  ( 0.0000000000000000000, 0.0000000000000000000, 1.000000000000000000 ) ) ;
#14905 = FACE_OUTER_BOUND ( 'NONE', #2782, .T. ) ;
#14906 = EDGE_LOOP ( 'NONE', ( #10875, #22033, #4001, #7788 ) ) ;
#14907 = ORIENTED_EDGE ( 'NONE', *, *, #632, .T. ) ;
#14908 = FACE_OUTER_BOUND ( 'NONE', #2561, .T. ) ;
#14909 = CYLINDRICAL_SURFACE ( 'NONE', #9355, 1.000000000000014655 ) ;
#14910 = CARTESIAN_POINT ( 'NONE',  ( 5.000000000000000000, 74.87500000000000000, -65.49999999999984368 ) ) ;
#14911 = AXIS2_PLACEMENT_3D ( 'NONE', #22506, #365, #4772 ) ;
#14912 = ORIENTED_EDGE ( 'NONE', *, *, #5028, .F. ) ;
#14913 = LINE ( 'NONE', #18316, #18467 ) ;
#14914 = CARTESIAN_POINT ( 'NONE',  ( 0.0000000000000000000, 83.87499999999998579, -20.49999999999981526 ) ) ;
#14915 = DIRECTION ( 'NONE',  ( 1.000000000000000000, 0.0000000000000000000, 0.0000000000000000000 ) ) ;
#14916 = EDGE_CURVE ( 'NONE', #6933, #15247, #2992, .T. ) ;
#14917 = CARTESIAN_POINT ( 'NONE',  ( 2.000000000000000000, 28.50000000000000000, -41.04999999999999716 ) ) ;
#14918 = ORIENTED_EDGE ( 'NONE', *, *, #4676, .F. ) ;
#14919 = FACE_OUTER_BOUND ( 'NONE', #641, .T. ) ;
#14920 = ORIENTED_EDGE ( 'NONE', *, *, #12276, .F. ) ;
#14921 = ORIENTED_EDGE ( 'NONE', *, *, #540, .T. ) ;
#14922 = DIRECTION ( 'NONE',  ( 0.0000000000000000000, 0.0000000000000000000, -1.000000000000000000 ) ) ;
#14923 = EDGE_CURVE ( 'NONE', #6973, #20417, #2381, .T. ) ;
#14924 = DIRECTION ( 'NONE',  ( 0.0000000000000000000, 0.0000000000000000000, -1.000000000000000000 ) ) ;
#14925 = CARTESIAN_POINT ( 'NONE',  ( 0.0000000000000000000, 64.50000000000000000, -109.4999999999998579 ) ) ;
#14926 = AXIS2_PLACEMENT_3D ( 'NONE', #878, #22370, #22132 ) ;
#14927 = CIRCLE ( 'NONE', #4047, 3.549999999999997602 ) ;
#14928 = ORIENTED_EDGE ( 'NONE', *, *, #6767, .F. ) ;
#14929 = CARTESIAN_POINT ( 'NONE',  ( 5.000000000000000000, 90.12500000000001421, -37.49999999999977973 ) ) ;
#14930 = EDGE_LOOP ( 'NONE', ( #4877, #7444 ) ) ;
#14931 = CIRCLE ( 'NONE', #21304, 3.550000000000001155 ) ;
#14932 = ORIENTED_EDGE ( 'NONE', *, *, #1552, .T. ) ;
#14933 = ORIENTED_EDGE ( 'NONE', *, *, #3091, .T. ) ;
#14934 = CARTESIAN_POINT ( 'NONE',  ( 2.000000000000000000, 46.50000000000000000, -28.49999999999993605 ) ) ;
#14935 = FACE_OUTER_BOUND ( 'NONE', #60, .T. ) ;
#14936 = DIRECTION ( 'NONE',  ( -1.000000000000000000, -0.0000000000000000000, -0.0000000000000000000 ) ) ;
#14937 = DIRECTION ( 'NONE',  ( -1.000000000000000000, -0.0000000000000000000, -0.0000000000000000000 ) ) ;
#14938 = DIRECTION ( 'NONE',  ( 0.0000000000000000000, 0.0000000000000000000, -1.000000000000000000 ) ) ;
#14939 = EDGE_CURVE ( 'NONE', #2876, #13616, #8974, .T. ) ;
#14940 = CARTESIAN_POINT ( 'NONE',  ( 0.0000000000000000000, 54.12500000000000000, -72.49999999999988631 ) ) ;
#14941 = DIRECTION ( 'NONE',  ( 0.0000000000000000000, 0.0000000000000000000, -1.000000000000000000 ) ) ;
#14942 = CIRCLE ( 'NONE', #8561, 1.000000000000014655 ) ;
#14943 = AXIS2_PLACEMENT_3D ( 'NONE', #3301, #15756, #17165 ) ;
#14944 = FACE_OUTER_BOUND ( 'NONE', #315, .T. ) ;
#14945 = CIRCLE ( 'NONE', #14552, 1.000000000000000888 ) ;
#14946 = VERTEX_POINT ( 'NONE', #7896 ) ;
#14947 = VERTEX_POINT ( 'NONE', #852 ) ;
#14948 = EDGE_CURVE ( 'NONE', #23097, #4064, #6724, .T. ) ;
#14949 = LINE ( 'NONE', #850, #2189 ) ;
#14950 = EDGE_CURVE ( 'NONE', #18051, #20376, #8012, .T. ) ;
#14951 = AXIS2_PLACEMENT_3D ( 'NONE', #13414, #15051, #11748 ) ;
#14952 = CARTESIAN_POINT ( 'NONE',  ( 5.000000000000000000, 36.12500000000000711, -64.49999999999995737 ) ) ;
#14953 = ORIENTED_EDGE ( 'NONE', *, *, #13746, .F. ) ;
#14954 = ADVANCED_FACE ( 'NONE', ( #15059 ), #9885, .T. ) ;
#14955 = ORIENTED_EDGE ( 'NONE', *, *, #21912, .F. ) ;
#14956 = DIRECTION ( 'NONE',  ( 0.0000000000000000000, 0.0000000000000000000, -1.000000000000000000 ) ) ;
#14957 = ORIENTED_EDGE ( 'NONE', *, *, #15239, .T. ) ;
#14958 = CIRCLE ( 'NONE', #18708, 1.000000000000000888 ) ;
#14959 = ORIENTED_EDGE ( 'NONE', *, *, #5790, .F. ) ;
#14960 = CARTESIAN_POINT ( 'NONE',  ( 5.000000000000000000, 36.12500000000000711, -109.4999999999999574 ) ) ;
#14961 = CARTESIAN_POINT ( 'NONE',  ( 0.0000000000000000000, 65.87500000000000000, -90.49999999999984368 ) ) ;
#14962 = FACE_OUTER_BOUND ( 'NONE', #6539, .T. ) ;
#14963 = EDGE_CURVE ( 'NONE', #6171, #16195, #7093, .T. ) ;
#14964 = CARTESIAN_POINT ( 'NONE',  ( 5.000000000000000000, 83.87499999999998579, -19.49999999999981171 ) ) ;
#14965 = DIRECTION ( 'NONE',  ( -1.000000000000000000, -0.0000000000000000000, -0.0000000000000000000 ) ) ;
#14966 = ORIENTED_EDGE ( 'NONE', *, *, #16527, .F. ) ;
#14967 = AXIS2_PLACEMENT_3D ( 'NONE', #10462, #10347, #17502 ) ;
#14968 = DIRECTION ( 'NONE',  ( 1.000000000000000000, 0.0000000000000000000, 0.0000000000000000000 ) ) ;
#14969 = CARTESIAN_POINT ( 'NONE',  ( 0.0000000000000000000, 90.12500000000001421, -91.49999999999975842 ) ) ;
#14970 = EDGE_LOOP ( 'NONE', ( #22287, #20121 ) ) ;
#14971 = FACE_OUTER_BOUND ( 'NONE', #16081, .T. ) ;
#14972 = CARTESIAN_POINT ( 'NONE',  ( 0.0000000000000000000, 74.87500000000000000, -55.49999999999984368 ) ) ;
#14973 = CARTESIAN_POINT ( 'NONE',  ( 0.0000000000000000000, 47.87500000000000000, -37.49999999999993605 ) ) ;
#14974 = VECTOR ( 'NONE', #7962, 1000.000000000000000 ) ;
#14975 = VECTOR ( 'NONE', #10544, 1000.000000000000000 ) ;
#14976 = VERTEX_POINT ( 'NONE', #9539 ) ;
#14977 = ORIENTED_EDGE ( 'NONE', *, *, #10558, .F. ) ;
#14978 = CARTESIAN_POINT ( 'NONE',  ( 2.000000000000000000, 64.50000000000000000, -46.49999999999987210 ) ) ;
#14979 = FACE_OUTER_BOUND ( 'NONE', #20153, .T. ) ;
#14980 = EDGE_LOOP ( 'NONE', ( #13393, #22308 ) ) ;
#14981 = EDGE_LOOP ( 'NONE', ( #2762, #1917, #5915, #811 ) ) ;
#14982 = CARTESIAN_POINT ( 'NONE',  ( 5.000000000000000000, 45.12500000000000000, -82.49999999999991473 ) ) ;
#14983 = CYLINDRICAL_SURFACE ( 'NONE', #20181, 1.000000000000000888 ) ;
#14984 = AXIS2_PLACEMENT_3D ( 'NONE', #16113, #12246, #1337 ) ;
#14985 = ORIENTED_EDGE ( 'NONE', *, *, #8103, .T. ) ;
#14986 = ORIENTED_EDGE ( 'NONE', *, *, #13160, .F. ) ;
#14987 = AXIS2_PLACEMENT_3D ( 'NONE', #5786, #19762, #17883 ) ;
#14988 = ADVANCED_FACE ( 'NONE', ( #11641 ), #18700, .F. ) ;
#14989 = DIRECTION ( 'NONE',  ( 0.0000000000000000000, 0.0000000000000000000, -1.000000000000000000 ) ) ;
#14990 = EDGE_LOOP ( 'NONE', ( #19222, #16445, #22293, #6817 ) ) ;
#14991 = CARTESIAN_POINT ( 'NONE',  ( 0.0000000000000000000, 45.12500000000000000, -47.49999999999993605 ) ) ;
#14992 = LINE ( 'NONE', #22151, #12256 ) ;
#14993 = DIRECTION ( 'NONE',  ( -1.000000000000000000, -0.0000000000000000000, -0.0000000000000000000 ) ) ;
#14994 = DIRECTION ( 'NONE',  ( 1.000000000000000000, -0.0000000000000000000, -0.0000000000000000000 ) ) ;
#14995 = CARTESIAN_POINT ( 'NONE',  ( 0.0000000000000000000, 65.87500000000000000, -47.49999999999987210 ) ) ;
#14996 = FACE_OUTER_BOUND ( 'NONE', #13943, .T. ) ;
#14997 = EDGE_CURVE ( 'NONE', #2287, #18392, #20988, .T. ) ;
#14998 = ADVANCED_FACE ( 'NONE', ( #744 ), #20231, .F. ) ;
#14999 = CARTESIAN_POINT ( 'NONE',  ( 5.000000000000000000, 90.12500000000001421, -46.49999999999977973 ) ) ;
#15000 = VERTEX_POINT ( 'NONE', #633 ) ;
#15001 = ORIENTED_EDGE ( 'NONE', *, *, #9238, .T. ) ;
#15002 = CARTESIAN_POINT ( 'NONE',  ( 0.0000000000000000000, 46.50000000000000000, -33.94999999999993889 ) ) ;
#15003 = AXIS2_PLACEMENT_3D ( 'NONE', #15510, #20451, #4362 ) ;
#15004 = CARTESIAN_POINT ( 'NONE',  ( 0.0000000000000000000, 56.87499999999999289, -99.49999999999988631 ) ) ;
#15005 = ORIENTED_EDGE ( 'NONE', *, *, #15884, .F. ) ;
#15006 = EDGE_CURVE ( 'NONE', #11111, #5718, #14228, .T. ) ;
#15007 = PLANE ( 'NONE',  #5119 ) ;
#15008 = CARTESIAN_POINT ( 'NONE',  ( 5.000000000000000000, 63.12500000000000000, -82.49999999999987210 ) ) ;
#15009 = VERTEX_POINT ( 'NONE', #13183 ) ;
#15010 = VERTEX_POINT ( 'NONE', #20341 ) ;
#15011 = CARTESIAN_POINT ( 'NONE',  ( 2.000000000000000000, 82.49999999999998579, -69.94999999999980389 ) ) ;
#15012 = DIRECTION ( 'NONE',  ( -1.000000000000000000, -0.0000000000000000000, -0.0000000000000000000 ) ) ;
#15013 = CARTESIAN_POINT ( 'NONE',  ( 2.000000000000000000, 37.50000000000000000, -23.04999999999996874 ) ) ;
#15014 = ADVANCED_FACE ( 'NONE', ( #11414 ), #18582, .T. ) ;
#15015 = ORIENTED_EDGE ( 'NONE', *, *, #7544, .T. ) ;
#15016 = ADVANCED_FACE ( 'NONE', ( #9775 ), #16822, .T. ) ;
#15017 = CYLINDRICAL_SURFACE ( 'NONE', #16325, 1.000000000000014655 ) ;
#15018 = ORIENTED_EDGE ( 'NONE', *, *, #2862, .F. ) ;
#15019 = DIRECTION ( 'NONE',  ( 0.0000000000000000000, 0.0000000000000000000, 1.000000000000000000 ) ) ;
#15020 = DIRECTION ( 'NONE',  ( 0.0000000000000000000, 0.0000000000000000000, 1.000000000000000000 ) ) ;
#15021 = AXIS2_PLACEMENT_3D ( 'NONE', #13065, #11290, #5654 ) ;
#15022 = ORIENTED_EDGE ( 'NONE', *, *, #7997, .F. ) ;
#15023 = CARTESIAN_POINT ( 'NONE',  ( 5.000000000000000000, 47.87500000000000000, -20.49999999999993960 ) ) ;
#15024 = DIRECTION ( 'NONE',  ( 0.0000000000000000000, 0.0000000000000000000, 1.000000000000000000 ) ) ;
#15025 = DIRECTION ( 'NONE',  ( 0.0000000000000000000, 0.0000000000000000000, -1.000000000000000000 ) ) ;
#15026 = CARTESIAN_POINT ( 'NONE',  ( 0.0000000000000000000, 65.87500000000000000, -109.4999999999998579 ) ) ;
#15027 = ORIENTED_EDGE ( 'NONE', *, *, #21371, .T. ) ;
#15028 = EDGE_CURVE ( 'NONE', #22351, #6929, #13485, .T. ) ;
#15029 = CARTESIAN_POINT ( 'NONE',  ( 2.000000000000000000, 46.50000000000000000, -82.49999999999991473 ) ) ;
#15030 = EDGE_CURVE ( 'NONE', #17333, #15764, #480, .T. ) ;
#15031 = VERTEX_POINT ( 'NONE', #11277 ) ;
#15032 = VERTEX_POINT ( 'NONE', #7636 ) ;
#15033 = DIRECTION ( 'NONE',  ( 0.0000000000000000000, 0.0000000000000000000, 1.000000000000000000 ) ) ;
#15034 = CARTESIAN_POINT ( 'NONE',  ( 5.000000000000000000, 27.12500000000000355, -10.50000000000000000 ) ) ;
#15035 = VECTOR ( 'NONE', #11985, 1000.000000000000000 ) ;
#15036 = EDGE_CURVE ( 'NONE', #16879, #244, #20234, .T. ) ;
#15037 = CARTESIAN_POINT ( 'NONE',  ( 0.0000000000000000000, 36.12500000000000711, -36.49999999999996447 ) ) ;
#15038 = EDGE_CURVE ( 'NONE', #2624, #5163, #5593, .T. ) ;
#15039 = VERTEX_POINT ( 'NONE', #4119 ) ;
#15040 = CARTESIAN_POINT ( 'NONE',  ( 5.000000000000000000, 38.87500000000000000, -90.49999999999994316 ) ) ;
#15041 = ORIENTED_EDGE ( 'NONE', *, *, #22081, .F. ) ;
#15042 = EDGE_LOOP ( 'NONE', ( #4466, #3044 ) ) ;
#15043 = EDGE_LOOP ( 'NONE', ( #18204, #12003 ) ) ;
#15044 = DIRECTION ( 'NONE',  ( 0.0000000000000000000, 0.0000000000000000000, 1.000000000000000000 ) ) ;
#15045 = LINE ( 'NONE', #4581, #3711 ) ;
#15046 = DIRECTION ( 'NONE',  ( 0.0000000000000000000, 0.0000000000000000000, 1.000000000000000000 ) ) ;
#15047 = CARTESIAN_POINT ( 'NONE',  ( 5.000000000000000000, 92.87500000000000000, -82.49999999999977263 ) ) ;
#15048 = DIRECTION ( 'NONE',  ( -1.000000000000000000, -0.0000000000000000000, -0.0000000000000000000 ) ) ;
#15049 = DIRECTION ( 'NONE',  ( 0.0000000000000000000, 0.0000000000000000000, 1.000000000000000000 ) ) ;
#15050 = EDGE_CURVE ( 'NONE', #11817, #9943, #16483, .T. ) ;
#15051 = DIRECTION ( 'NONE',  ( 1.000000000000000000, -0.0000000000000000000, -0.0000000000000000000 ) ) ;
#15052 = CIRCLE ( 'NONE', #10901, 3.549999999999997602 ) ;
#15053 = ADVANCED_FACE ( 'NONE', ( #5522, #3888, #2137 ), #2010, .F. ) ;
#15054 = LINE ( 'NONE', #21991, #19677 ) ;
#15055 = ORIENTED_EDGE ( 'NONE', *, *, #11989, .T. ) ;
#15056 = ORIENTED_EDGE ( 'NONE', *, *, #12322, .F. ) ;
#15057 = DIRECTION ( 'NONE',  ( -1.000000000000000000, -0.0000000000000000000, -0.0000000000000000000 ) ) ;
#15058 = CIRCLE ( 'NONE', #13552, 3.549999999999997602 ) ;
#15059 = FACE_OUTER_BOUND ( 'NONE', #14119, .T. ) ;
#15060 = ORIENTED_EDGE ( 'NONE', *, *, #17489, .T. ) ;
#15061 = DIRECTION ( 'NONE',  ( 0.0000000000000000000, 0.0000000000000000000, 1.000000000000000000 ) ) ;
#15062 = EDGE_CURVE ( 'NONE', #23226, #22001, #22115, .T. ) ;
#15063 = ORIENTED_EDGE ( 'NONE', *, *, #21814, .T. ) ;
#15064 = AXIS2_PLACEMENT_3D ( 'NONE', #11740, #22668, #15742 ) ;
#15065 = DIRECTION ( 'NONE',  ( 0.0000000000000000000, 0.0000000000000000000, 1.000000000000000000 ) ) ;
#15066 = ORIENTED_EDGE ( 'NONE', *, *, #11299, .F. ) ;
#15067 = ORIENTED_EDGE ( 'NONE', *, *, #21896, .F. ) ;
#15068 = DIRECTION ( 'NONE',  ( 1.000000000000000000, 0.0000000000000000000, 0.0000000000000000000 ) ) ;
#15069 = CARTESIAN_POINT ( 'NONE',  ( 0.0000000000000000000, 0.0000000000000000000, 0.0000000000000000000 ) ) ;
#15070 = EDGE_CURVE ( 'NONE', #11847, #15785, #23230, .T. ) ;
#15071 = CARTESIAN_POINT ( 'NONE',  ( 0.0000000000000000000, 0.0000000000000000000, 0.0000000000000000000 ) ) ;
#15072 = FACE_OUTER_BOUND ( 'NONE', #16828, .T. ) ;
#15073 = DIRECTION ( 'NONE',  ( 1.000000000000000000, 0.0000000000000000000, 0.0000000000000000000 ) ) ;
#15074 = EDGE_CURVE ( 'NONE', #21558, #16203, #18212, .T. ) ;
#15075 = ORIENTED_EDGE ( 'NONE', *, *, #10050, .F. ) ;
#15076 = CARTESIAN_POINT ( 'NONE',  ( 5.000000000000000000, 36.12500000000000711, -19.49999999999996803 ) ) ;
#15078 = CARTESIAN_POINT ( 'NONE',  ( 2.000000000000000000, 28.50000000000000000, -68.04999999999998295 ) ) ;
#15077 = AXIS2_PLACEMENT_3D ( 'NONE', #5431, #5988, #16006 ) ;
#15079 = EDGE_LOOP ( 'NONE', ( #231, #195 ) ) ;
#15080 = CARTESIAN_POINT ( 'NONE',  ( 5.000000000000000000, 27.12500000000000355, -11.50000000000000355 ) ) ;
#15081 = DIRECTION ( 'NONE',  ( 1.000000000000000000, 0.0000000000000000000, 0.0000000000000000000 ) ) ;
#15082 = DIRECTION ( 'NONE',  ( 1.000000000000000000, 0.0000000000000000000, 0.0000000000000000000 ) ) ;
#15083 = CIRCLE ( 'NONE', #7950, 3.549999999999997602 ) ;
#15084 = AXIS2_PLACEMENT_3D ( 'NONE', #17130, #11837, #20885 ) ;
#15085 = CIRCLE ( 'NONE', #4221, 1.000000000000004441 ) ;
#15086 = EDGE_CURVE ( 'NONE', #17753, #14691, #5991, .T. ) ;
#15087 = VERTEX_POINT ( 'NONE', #1889 ) ;
#15088 = CARTESIAN_POINT ( 'NONE',  ( 5.000000000000000000, 27.12500000000000355, -99.49999999999997158 ) ) ;
#15089 = DIRECTION ( 'NONE',  ( 0.0000000000000000000, 0.0000000000000000000, 1.000000000000000000 ) ) ;
#15090 = AXIS2_PLACEMENT_3D ( 'NONE', #18639, #2548, #11685 ) ;
#15091 = ORIENTED_EDGE ( 'NONE', *, *, #12841, .F. ) ;
#15092 = EDGE_LOOP ( 'NONE', ( #5738, #5472 ) ) ;
#15093 = DIRECTION ( 'NONE',  ( 0.0000000000000000000, 0.0000000000000000000, 1.000000000000000000 ) ) ;
#15094 = DIRECTION ( 'NONE',  ( 0.0000000000000000000, 0.0000000000000000000, -1.000000000000000000 ) ) ;
#15095 = ORIENTED_EDGE ( 'NONE', *, *, #13735, .F. ) ;
#15096 = VERTEX_POINT ( 'NONE', #12689 ) ;
#15097 = AXIS2_PLACEMENT_3D ( 'NONE', #2413, #662, #18618 ) ;
#15098 = CIRCLE ( 'NONE', #16609, 3.549999999999997602 ) ;
#15099 = CARTESIAN_POINT ( 'NONE',  ( 2.000000000000000000, 64.50000000000000000, -100.4999999999998721 ) ) ;
#15100 = VERTEX_POINT ( 'NONE', #2251 ) ;
#15101 = FACE_OUTER_BOUND ( 'NONE', #18031, .T. ) ;
#15102 = DIRECTION ( 'NONE',  ( 1.000000000000000000, 0.0000000000000000000, 0.0000000000000000000 ) ) ;
#15103 = FACE_OUTER_BOUND ( 'NONE', #8292, .T. ) ;
#15104 = DIRECTION ( 'NONE',  ( 0.0000000000000000000, 0.0000000000000000000, -1.000000000000000000 ) ) ;
#15105 = CARTESIAN_POINT ( 'NONE',  ( 0.0000000000000000000, 92.87500000000000000, -10.49999999999977973 ) ) ;
#15106 = DIRECTION ( 'NONE',  ( 1.000000000000000000, 0.0000000000000000000, 0.0000000000000000000 ) ) ;
#15107 = CIRCLE ( 'NONE', #1984, 1.000000000000014655 ) ;
#15108 = DIRECTION ( 'NONE',  ( 1.000000000000000000, 0.0000000000000000000, 0.0000000000000000000 ) ) ;
#15109 = FACE_OUTER_BOUND ( 'NONE', #504, .T. ) ;
#15110 = AXIS2_PLACEMENT_3D ( 'NONE', #7342, #3818, #5689 ) ;
#15111 = ORIENTED_EDGE ( 'NONE', *, *, #12565, .F. ) ;
#15112 = ORIENTED_EDGE ( 'NONE', *, *, #3849, .T. ) ;
#15113 = LINE ( 'NONE', #7722, #6708 ) ;
#15114 = EDGE_CURVE ( 'NONE', #3740, #12639, #16098, .T. ) ;
#15115 = AXIS2_PLACEMENT_3D ( 'NONE', #21016, #22432, #4924 ) ;
#15116 = DIRECTION ( 'NONE',  ( -1.000000000000000000, -0.0000000000000000000, -0.0000000000000000000 ) ) ;
#15117 = EDGE_LOOP ( 'NONE', ( #6259, #9827 ) ) ;
#15118 = AXIS2_PLACEMENT_3D ( 'NONE', #14185, #18047, #5486 ) ;
#15119 = DIRECTION ( 'NONE',  ( -1.000000000000000000, -0.0000000000000000000, -0.0000000000000000000 ) ) ;
#15120 = CARTESIAN_POINT ( 'NONE',  ( 5.000000000000000000, 74.87500000000000000, -56.49999999999984368 ) ) ;
#15121 = EDGE_LOOP ( 'NONE', ( #8083, #20351, #16207, #19308 ) ) ;
#15122 = VERTEX_POINT ( 'NONE', #16451 ) ;
#15124 = EDGE_CURVE ( 'NONE', #20353, #15923, #12570, .T. ) ;
#15123 = CARTESIAN_POINT ( 'NONE',  ( 0.0000000000000000000, 0.0000000000000000000, 0.0000000000000000000 ) ) ;
#15125 = FACE_BOUND ( 'NONE', #321, .T. ) ;
#15126 = CIRCLE ( 'NONE', #879, 3.549999999999997602 ) ;
#15127 = DIRECTION ( 'NONE',  ( 1.000000000000000000, -0.0000000000000000000, -0.0000000000000000000 ) ) ;
#15128 = VERTEX_POINT ( 'NONE', #11164 ) ;
#15129 = CIRCLE ( 'NONE', #20004, 3.549999999999997602 ) ;
#15130 = CARTESIAN_POINT ( 'NONE',  ( 5.000000000000000000, 36.12500000000000711, -82.49999999999995737 ) ) ;
#15131 = AXIS2_PLACEMENT_3D ( 'NONE', #3570, #7323, #23178 ) ;
#15132 = ORIENTED_EDGE ( 'NONE', *, *, #16474, .F. ) ;
#15133 = CARTESIAN_POINT ( 'NONE',  ( 5.000000000000000000, 83.87499999999998579, -19.49999999999981171 ) ) ;
#15134 = DIRECTION ( 'NONE',  ( 0.0000000000000000000, 0.0000000000000000000, 1.000000000000000000 ) ) ;
#15135 = ORIENTED_EDGE ( 'NONE', *, *, #17553, .T. ) ;
#15136 = DIRECTION ( 'NONE',  ( 1.000000000000000000, 0.0000000000000000000, 0.0000000000000000000 ) ) ;
#15138 = AXIS2_PLACEMENT_3D ( 'NONE', #21361, #12317, #19480 ) ;
#15137 = DIRECTION ( 'NONE',  ( -1.000000000000000000, -0.0000000000000000000, -0.0000000000000000000 ) ) ;
#15139 = DIRECTION ( 'NONE',  ( 0.0000000000000000000, 0.0000000000000000000, 1.000000000000000000 ) ) ;
#15140 = DIRECTION ( 'NONE',  ( -1.000000000000000000, -0.0000000000000000000, -0.0000000000000000000 ) ) ;
#15141 = VERTEX_POINT ( 'NONE', #10922 ) ;
#15142 = AXIS2_PLACEMENT_3D ( 'NONE', #7938, #15106, #2657 ) ;
#15143 = CARTESIAN_POINT ( 'NONE',  ( 0.0000000000000000000, 63.12500000000000000, -65.49999999999987210 ) ) ;
#15144 = ADVANCED_FACE ( 'NONE', ( #12 ), #18333, .T. ) ;
#15145 = DIRECTION ( 'NONE',  ( 1.000000000000000000, 0.0000000000000000000, 0.0000000000000000000 ) ) ;
#15146 = EDGE_LOOP ( 'NONE', ( #19370, #23098 ) ) ;
#15147 = VERTEX_POINT ( 'NONE', #19733 ) ;
#15148 = AXIS2_PLACEMENT_3D ( 'NONE', #3533, #10694, #5073 ) ;
#15149 = CARTESIAN_POINT ( 'NONE',  ( 5.000000000000000000, 36.12500000000000711, -47.49999999999996447 ) ) ;
#15150 = AXIS2_PLACEMENT_3D ( 'NONE', #12005, #2858, #22572 ) ;
#15151 = EDGE_CURVE ( 'NONE', #402, #17796, #19488, .T. ) ;
#15152 = CIRCLE ( 'NONE', #15516, 3.550000000000011369 ) ;
#15153 = DIRECTION ( 'NONE',  ( 0.0000000000000000000, 0.0000000000000000000, 1.000000000000000000 ) ) ;
#15154 = CIRCLE ( 'NONE', #23022, 1.000000000000014655 ) ;
#15155 = ADVANCED_FACE ( 'NONE', ( #14325, #21485, #5408 ), #3652, .F. ) ;
#15156 = VECTOR ( 'NONE', #801, 1000.000000000000000 ) ;
#15157 = CARTESIAN_POINT ( 'NONE',  ( 2.000000000000000000, 37.50000000000000000, -15.94999999999996732 ) ) ;
#15158 = EDGE_LOOP ( 'NONE', ( #14546, #17413, #7285, #15383 ) ) ;
#15159 = EDGE_CURVE ( 'NONE', #2557, #16620, #9746, .T. ) ;
#15160 = DIRECTION ( 'NONE',  ( -1.000000000000000000, -0.0000000000000000000, -0.0000000000000000000 ) ) ;
#15161 = ORIENTED_EDGE ( 'NONE', *, *, #15028, .F. ) ;
#15162 = ORIENTED_EDGE ( 'NONE', *, *, #16376, .F. ) ;
#15163 = EDGE_LOOP ( 'NONE', ( #14190, #13844 ) ) ;
#15164 = AXIS2_PLACEMENT_3D ( 'NONE', #9902, #9555, #868 ) ;
#15165 = DIRECTION ( 'NONE',  ( 0.0000000000000000000, 0.0000000000000000000, 1.000000000000000000 ) ) ;
#15166 = DIRECTION ( 'NONE',  ( 0.0000000000000000000, 0.0000000000000000000, 1.000000000000000000 ) ) ;
#15167 = AXIS2_PLACEMENT_3D ( 'NONE', #13890, #21042, #15763 ) ;
#15168 = DIRECTION ( 'NONE',  ( 1.000000000000000000, 0.0000000000000000000, 0.0000000000000000000 ) ) ;
#15169 = CARTESIAN_POINT ( 'NONE',  ( 2.000000000000000000, 28.50000000000000000, -37.50000000000000000 ) ) ;
#15170 = CARTESIAN_POINT ( 'NONE',  ( 5.000000000000000000, 47.87500000000000000, -63.49999999999990052 ) ) ;
#15171 = CARTESIAN_POINT ( 'NONE',  ( 5.000000000000000000, 36.12500000000000711, -11.49999999999997158 ) ) ;
#15172 = AXIS2_PLACEMENT_3D ( 'NONE', #17528, #22821, #3208 ) ;
#15173 = CARTESIAN_POINT ( 'NONE',  ( 2.000000000000000000, 28.50000000000000000, -19.50000000000000000 ) ) ;
#15174 = AXIS2_PLACEMENT_3D ( 'NONE', #772, #16961, #22378 ) ;
#15175 = EDGE_CURVE ( 'NONE', #2645, #13256, #7758, .T. ) ;
#15176 = ADVANCED_FACE ( 'NONE', ( #15385, #2473, #7980 ), #13271, .F. ) ;
#15177 = DIRECTION ( 'NONE',  ( 1.000000000000000000, 0.0000000000000000000, 0.0000000000000000000 ) ) ;
#15178 = ORIENTED_EDGE ( 'NONE', *, *, #15347, .F. ) ;
#15179 = ORIENTED_EDGE ( 'NONE', *, *, #14391, .T. ) ;
#15180 = ADVANCED_FACE ( 'NONE', ( #11617 ), #6226, .T. ) ;
#15181 = CARTESIAN_POINT ( 'NONE',  ( 5.000000000000000000, 36.12500000000000711, -100.4999999999999574 ) ) ;
#15182 = DIRECTION ( 'NONE',  ( 1.000000000000000000, 0.0000000000000000000, 0.0000000000000000000 ) ) ;
#15183 = AXIS2_PLACEMENT_3D ( 'NONE', #13484, #6197, #692 ) ;
#15184 = EDGE_LOOP ( 'NONE', ( #6089, #17494 ) ) ;
#15185 = CARTESIAN_POINT ( 'NONE',  ( 5.000000000000000000, 45.12500000000000000, -82.49999999999991473 ) ) ;
#15186 = ORIENTED_EDGE ( 'NONE', *, *, #11783, .T. ) ;
#15187 = EDGE_CURVE ( 'NONE', #15980, #12779, #2620, .T. ) ;
#15188 = AXIS2_PLACEMENT_3D ( 'NONE', #2392, #9552, #644 ) ;
#15189 = EDGE_CURVE ( 'NONE', #22977, #11525, #15748, .T. ) ;
#15190 = LINE ( 'NONE', #22350, #20954 ) ;
#15191 = ORIENTED_EDGE ( 'NONE', *, *, #2276, .F. ) ;
#15192 = EDGE_CURVE ( 'NONE', #22487, #10635, #379, .T. ) ;
#15193 = ORIENTED_EDGE ( 'NONE', *, *, #21318, .T. ) ;
#15194 = DIRECTION ( 'NONE',  ( 0.0000000000000000000, 0.0000000000000000000, 1.000000000000000000 ) ) ;
#15195 = CARTESIAN_POINT ( 'NONE',  ( 0.0000000000000000000, 73.50000000000000000, -6.949999999999839417 ) ) ;
#15196 = CARTESIAN_POINT ( 'NONE',  ( 2.000000000000000000, 64.50000000000000000, -10.49999999999987566 ) ) ;
#15197 = AXIS2_PLACEMENT_3D ( 'NONE', #9411, #13170, #16574 ) ;
#15198 = DIRECTION ( 'NONE',  ( 1.000000000000000000, 0.0000000000000000000, 0.0000000000000000000 ) ) ;
#15199 = CARTESIAN_POINT ( 'NONE',  ( -1.000000000000000000, 0.0000000000000000000, 0.0000000000000000000 ) ) ;
#15200 = ORIENTED_EDGE ( 'NONE', *, *, #17419, .F. ) ;
#15201 = DIRECTION ( 'NONE',  ( -1.000000000000000000, -0.0000000000000000000, -0.0000000000000000000 ) ) ;
#15202 = LINE ( 'NONE', #9790, #295 ) ;
#15203 = EDGE_CURVE ( 'NONE', #4325, #20758, #5612, .T. ) ;
#15204 = EDGE_LOOP ( 'NONE', ( #1660, #16591, #17954, #12287 ) ) ;
#15205 = CARTESIAN_POINT ( 'NONE',  ( 5.000000000000000000, 72.12500000000000000, -83.49999999999985789 ) ) ;
#15206 = CARTESIAN_POINT ( 'NONE',  ( 0.0000000000000000000, 82.49999999999998579, -78.94999999999980389 ) ) ;
#15207 = AXIS2_PLACEMENT_3D ( 'NONE', #15487, #3274, #1615 ) ;
#15208 = VECTOR ( 'NONE', #236, 1000.000000000000000 ) ;
#15209 = EDGE_CURVE ( 'NONE', #3653, #11024, #11611, .T. ) ;
#15210 = VERTEX_POINT ( 'NONE', #6101 ) ;
#15211 = DIRECTION ( 'NONE',  ( 0.0000000000000000000, 0.0000000000000000000, -1.000000000000000000 ) ) ;
#15212 = DIRECTION ( 'NONE',  ( -1.000000000000000000, -0.0000000000000000000, -0.0000000000000000000 ) ) ;
#15213 = VERTEX_POINT ( 'NONE', #11853 ) ;
#15214 = CIRCLE ( 'NONE', #2846, 1.000000000000014655 ) ;
#15215 = ORIENTED_EDGE ( 'NONE', *, *, #13866, .F. ) ;
#15216 = DIRECTION ( 'NONE',  ( 0.0000000000000000000, 0.0000000000000000000, -1.000000000000000000 ) ) ;
#15217 = CARTESIAN_POINT ( 'NONE',  ( 5.000000000000000000, 29.87500000000000355, -63.49999999999997158 ) ) ;
#15218 = AXIS2_PLACEMENT_3D ( 'NONE', #11650, #2627, #7906 ) ;
#15219 = AXIS2_PLACEMENT_3D ( 'NONE', #9835, #2794, #6890 ) ;
#15220 = VERTEX_POINT ( 'NONE', #22191 ) ;
#15221 = EDGE_LOOP ( 'NONE', ( #21460, #791, #22943, #15361 ) ) ;
#15222 = DIRECTION ( 'NONE',  ( -1.000000000000000000, -0.0000000000000000000, -0.0000000000000000000 ) ) ;
#15223 = ORIENTED_EDGE ( 'NONE', *, *, #6592, .T. ) ;
#15224 = CARTESIAN_POINT ( 'NONE',  ( 0.0000000000000000000, 0.0000000000000000000, 0.0000000000000000000 ) ) ;
#15225 = CARTESIAN_POINT ( 'NONE',  ( 5.000000000000000000, 36.12500000000000711, -90.49999999999994316 ) ) ;
#15226 = CARTESIAN_POINT ( 'NONE',  ( 0.0000000000000000000, 38.87500000000000000, -19.49999999999996803 ) ) ;
#15227 = FACE_OUTER_BOUND ( 'NONE', #15258, .T. ) ;
#15228 = AXIS2_PLACEMENT_3D ( 'NONE', #5622, #13567, #20721 ) ;
#15229 = EDGE_CURVE ( 'NONE', #4863, #14947, #10978, .T. ) ;
#15230 = DIRECTION ( 'NONE',  ( 0.0000000000000000000, 0.0000000000000000000, -1.000000000000000000 ) ) ;
#15231 = AXIS2_PLACEMENT_3D ( 'NONE', #2490, #13526, #843 ) ;
#15232 = DIRECTION ( 'NONE',  ( -1.000000000000000000, -0.0000000000000000000, -0.0000000000000000000 ) ) ;
#15233 = DIRECTION ( 'NONE',  ( 1.000000000000000000, 0.0000000000000000000, 0.0000000000000000000 ) ) ;
#15234 = LINE ( 'NONE', #13360, #2339 ) ;
#15235 = EDGE_LOOP ( 'NONE', ( #6489, #11790 ) ) ;
#15236 = EDGE_LOOP ( 'NONE', ( #849, #11378 ) ) ;
#15237 = CIRCLE ( 'NONE', #16361, 1.000000000000000888 ) ;
#15238 = CARTESIAN_POINT ( 'NONE',  ( 5.000000000000000000, 36.12500000000000711, -47.49999999999996447 ) ) ;
#15239 = EDGE_CURVE ( 'NONE', #405, #5889, #2737, .T. ) ;
#15240 = FACE_OUTER_BOUND ( 'NONE', #1992, .T. ) ;
#15241 = ORIENTED_EDGE ( 'NONE', *, *, #7374, .F. ) ;
#15242 = EDGE_CURVE ( 'NONE', #10635, #22487, #18856, .T. ) ;
#15243 = DIRECTION ( 'NONE',  ( -1.000000000000000000, -0.0000000000000000000, -0.0000000000000000000 ) ) ;
#15244 = DIRECTION ( 'NONE',  ( 1.000000000000000000, -0.0000000000000000000, -0.0000000000000000000 ) ) ;
#15245 = VECTOR ( 'NONE', #5964, 1000.000000000000000 ) ;
#15246 = VERTEX_POINT ( 'NONE', #11508 ) ;
#15247 = VERTEX_POINT ( 'NONE', #22087 ) ;
#15248 = CARTESIAN_POINT ( 'NONE',  ( 0.0000000000000000000, 46.50000000000000000, -24.94999999999993179 ) ) ;
#15249 = DIRECTION ( 'NONE',  ( 1.000000000000000000, 0.0000000000000000000, 0.0000000000000000000 ) ) ;
#15250 = FACE_OUTER_BOUND ( 'NONE', #6444, .T. ) ;
#15251 = ORIENTED_EDGE ( 'NONE', *, *, #18058, .T. ) ;
#15252 = CIRCLE ( 'NONE', #17867, 1.000000000000014655 ) ;
#15253 = DIRECTION ( 'NONE',  ( 1.000000000000000000, -0.0000000000000000000, -0.0000000000000000000 ) ) ;
#15254 = ORIENTED_EDGE ( 'NONE', *, *, #3174, .F. ) ;
#15255 = LINE ( 'NONE', #5867, #8973 ) ;
#15256 = DIRECTION ( 'NONE',  ( 1.000000000000000000, -0.0000000000000000000, -0.0000000000000000000 ) ) ;
#15257 = EDGE_CURVE ( 'NONE', #18994, #14613, #19226, .T. ) ;
#15258 = EDGE_LOOP ( 'NONE', ( #20614, #7394, #13057, #20287 ) ) ;
#15259 = FACE_OUTER_BOUND ( 'NONE', #1215, .T. ) ;
#15260 = CARTESIAN_POINT ( 'NONE',  ( 5.000000000000000000, 36.12500000000000711, -109.4999999999999574 ) ) ;
#15261 = LINE ( 'NONE', #6087, #22898 ) ;
#15262 = CARTESIAN_POINT ( 'NONE',  ( 5.000000000000000000, 47.87500000000000000, -72.49999999999991473 ) ) ;
#15263 = VERTEX_POINT ( 'NONE', #2591 ) ;
#15264 = DIRECTION ( 'NONE',  ( 1.000000000000000000, 0.0000000000000000000, 0.0000000000000000000 ) ) ;
#15265 = DIRECTION ( 'NONE',  ( 1.000000000000000000, 0.0000000000000000000, 0.0000000000000000000 ) ) ;
#15266 = EDGE_LOOP ( 'NONE', ( #7263, #20459 ) ) ;
#15267 = VERTEX_POINT ( 'NONE', #18557 ) ;
#15268 = CARTESIAN_POINT ( 'NONE',  ( 5.000000000000000000, 56.87499999999999289, -73.49999999999990052 ) ) ;
#15269 = VECTOR ( 'NONE', #16053, 1000.000000000000000 ) ;
#15270 = CARTESIAN_POINT ( 'NONE',  ( 0.0000000000000000000, 74.87500000000000000, -37.49999999999983658 ) ) ;
#15271 = DIRECTION ( 'NONE',  ( 0.0000000000000000000, 0.0000000000000000000, -1.000000000000000000 ) ) ;
#15272 = ORIENTED_EDGE ( 'NONE', *, *, #7076, .T. ) ;
#15273 = DIRECTION ( 'NONE',  ( 0.0000000000000000000, 0.0000000000000000000, 1.000000000000000000 ) ) ;
#15274 = ORIENTED_EDGE ( 'NONE', *, *, #16640, .T. ) ;
#15275 = AXIS2_PLACEMENT_3D ( 'NONE', #1587, #6765, #1247 ) ;
#15276 = ORIENTED_EDGE ( 'NONE', *, *, #12268, .T. ) ;
#15277 = EDGE_LOOP ( 'NONE', ( #12503, #375, #18961, #5139 ) ) ;
#15278 = FACE_OUTER_BOUND ( 'NONE', #9175, .T. ) ;
#15279 = DIRECTION ( 'NONE',  ( -1.000000000000000000, -0.0000000000000000000, -0.0000000000000000000 ) ) ;
#15280 = PLANE ( 'NONE',  #19300 ) ;
#15281 = EDGE_CURVE ( 'NONE', #261, #16270, #13511, .T. ) ;
#15282 = DIRECTION ( 'NONE',  ( 1.000000000000000000, 0.0000000000000000000, 0.0000000000000000000 ) ) ;
#15283 = CARTESIAN_POINT ( 'NONE',  ( 0.0000000000000000000, 91.50000000000000000, -14.04999999999978222 ) ) ;
#15284 = FACE_OUTER_BOUND ( 'NONE', #8616, .T. ) ;
#15285 = CARTESIAN_POINT ( 'NONE',  ( 5.000000000000000000, 72.12500000000000000, -20.49999999999984368 ) ) ;
#15286 = DIRECTION ( 'NONE',  ( -1.000000000000000000, -0.0000000000000000000, -0.0000000000000000000 ) ) ;
#15287 = ORIENTED_EDGE ( 'NONE', *, *, #17077, .F. ) ;
#15288 = EDGE_CURVE ( 'NONE', #1354, #19154, #4243, .T. ) ;
#15289 = ORIENTED_EDGE ( 'NONE', *, *, #20956, .F. ) ;
#15290 = ADVANCED_FACE ( 'NONE', ( #17142 ), #11388, .T. ) ;
#15291 = FACE_OUTER_BOUND ( 'NONE', #2891, .T. ) ;
#15292 = DIRECTION ( 'NONE',  ( 0.0000000000000000000, 0.0000000000000000000, -1.000000000000000000 ) ) ;
#15293 = ORIENTED_EDGE ( 'NONE', *, *, #20318, .F. ) ;
#15294 = CARTESIAN_POINT ( 'NONE',  ( 5.000000000000000000, 81.12500000000000000, -19.49999999999981171 ) ) ;
#15295 = ORIENTED_EDGE ( 'NONE', *, *, #17221, .T. ) ;
#15296 = EDGE_CURVE ( 'NONE', #17299, #4520, #17698, .T. ) ;
#15297 = CARTESIAN_POINT ( 'NONE',  ( 2.000000000000000000, 55.49999999999999289, -69.94999999999988916 ) ) ;
#15298 = EDGE_LOOP ( 'NONE', ( #6741, #1394, #13073, #18616 ) ) ;
#15299 = ORIENTED_EDGE ( 'NONE', *, *, #8234, .F. ) ;
#15300 = DIRECTION ( 'NONE',  ( 1.000000000000000000, -0.0000000000000000000, -0.0000000000000000000 ) ) ;
#15301 = DIRECTION ( 'NONE',  ( 1.000000000000000000, 0.0000000000000000000, 0.0000000000000000000 ) ) ;
#15302 = FACE_OUTER_BOUND ( 'NONE', #6715, .T. ) ;
#15303 = EDGE_CURVE ( 'NONE', #9036, #8196, #6569, .T. ) ;
#15304 = AXIS2_PLACEMENT_3D ( 'NONE', #8392, #15562, #21072 ) ;
#15305 = AXIS2_PLACEMENT_3D ( 'NONE', #15181, #11639, #742 ) ;
#15306 = ADVANCED_FACE ( 'NONE', ( #1623, #3166, #5157 ), #17364, .F. ) ;
#15307 = FACE_OUTER_BOUND ( 'NONE', #4833, .T. ) ;
#15308 = DIRECTION ( 'NONE',  ( -1.000000000000000000, -0.0000000000000000000, -0.0000000000000000000 ) ) ;
#15309 = CIRCLE ( 'NONE', #6676, 1.000000000000014655 ) ;
#15310 = VERTEX_POINT ( 'NONE', #5042 ) ;
#15311 = CARTESIAN_POINT ( 'NONE',  ( 5.000000000000000000, 74.87500000000000000, -19.49999999999984368 ) ) ;
#15312 = CARTESIAN_POINT ( 'NONE',  ( 0.0000000000000000000, 65.87500000000000000, -72.49999999999985789 ) ) ;
#15313 = VECTOR ( 'NONE', #13693, 1000.000000000000000 ) ;
#15314 = EDGE_LOOP ( 'NONE', ( #5353, #7521, #4173, #12532 ) ) ;
#15315 = DIRECTION ( 'NONE',  ( 0.0000000000000000000, 0.0000000000000000000, -1.000000000000000000 ) ) ;
#15316 = EDGE_CURVE ( 'NONE', #9433, #16435, #21860, .T. ) ;
#15317 = DIRECTION ( 'NONE',  ( 1.000000000000000000, -0.0000000000000000000, -0.0000000000000000000 ) ) ;
#15318 = EDGE_CURVE ( 'NONE', #17680, #20497, #104, .T. ) ;
#15319 = VECTOR ( 'NONE', #5419, 1000.000000000000000 ) ;
#15320 = AXIS2_PLACEMENT_3D ( 'NONE', #12564, #12334, #1770 ) ;
#15321 = AXIS2_PLACEMENT_3D ( 'NONE', #1867, #7260, #9020 ) ;
#15322 = ORIENTED_EDGE ( 'NONE', *, *, #4071, .F. ) ;
#15323 = DIRECTION ( 'NONE',  ( -1.000000000000000000, -0.0000000000000000000, -0.0000000000000000000 ) ) ;
#15324 = CYLINDRICAL_SURFACE ( 'NONE', #11072, 1.000000000000000888 ) ;
#15325 = EDGE_CURVE ( 'NONE', #14865, #12026, #12310, .T. ) ;
#15326 = VERTEX_POINT ( 'NONE', #10330 ) ;
#15327 = ORIENTED_EDGE ( 'NONE', *, *, #16909, .T. ) ;
#15328 = DIRECTION ( 'NONE',  ( 0.0000000000000000000, 0.0000000000000000000, 1.000000000000000000 ) ) ;
#15329 = DIRECTION ( 'NONE',  ( 0.0000000000000000000, 0.0000000000000000000, 1.000000000000000000 ) ) ;
#15330 = EDGE_LOOP ( 'NONE', ( #7183, #12396 ) ) ;
#15331 = ORIENTED_EDGE ( 'NONE', *, *, #12649, .F. ) ;
#15332 = CARTESIAN_POINT ( 'NONE',  ( 5.000000000000000000, 65.87500000000000000, -100.4999999999998721 ) ) ;
#15333 = DIRECTION ( 'NONE',  ( 0.0000000000000000000, 0.0000000000000000000, 1.000000000000000000 ) ) ;
#15334 = ORIENTED_EDGE ( 'NONE', *, *, #7778, .T. ) ;
#15335 = CARTESIAN_POINT ( 'NONE',  ( 2.000000000000000000, 91.50000000000000000, -6.949999999999779909 ) ) ;
#15336 = AXIS2_PLACEMENT_3D ( 'NONE', #12093, #23011, #6699 ) ;
#15337 = AXIS2_PLACEMENT_3D ( 'NONE', #20982, #20740, #8526 ) ;
#15338 = CARTESIAN_POINT ( 'NONE',  ( 2.000000000000000000, 64.50000000000000000, -55.49999999999987921 ) ) ;
#15339 = CARTESIAN_POINT ( 'NONE',  ( 0.0000000000000000000, 72.12500000000000000, -99.49999999999982947 ) ) ;
#15340 = DIRECTION ( 'NONE',  ( -1.000000000000000000, -0.0000000000000000000, -0.0000000000000000000 ) ) ;
#15341 = AXIS2_PLACEMENT_3D ( 'NONE', #18875, #15364, #6426 ) ;
#15342 = LINE ( 'NONE', #4885, #20331 ) ;
#15343 = EDGE_CURVE ( 'NONE', #7035, #15592, #5732, .T. ) ;
#15344 = CYLINDRICAL_SURFACE ( 'NONE', #17707, 1.000000000000000888 ) ;
#15345 = DIRECTION ( 'NONE',  ( 0.0000000000000000000, 0.0000000000000000000, 1.000000000000000000 ) ) ;
#15346 = CARTESIAN_POINT ( 'NONE',  ( 5.000000000000000000, 92.87500000000000000, -11.49999999999978151 ) ) ;
#15347 = EDGE_CURVE ( 'NONE', #18270, #1540, #8727, .T. ) ;
#15348 = EDGE_LOOP ( 'NONE', ( #7293, #11186, #5884, #12139 ) ) ;
#15349 = VERTEX_POINT ( 'NONE', #19362 ) ;
#15350 = FACE_OUTER_BOUND ( 'NONE', #13307, .T. ) ;
#15351 = CARTESIAN_POINT ( 'NONE',  ( 5.000000000000000000, 36.12500000000000711, -91.49999999999995737 ) ) ;
#15352 = ORIENTED_EDGE ( 'NONE', *, *, #6889, .T. ) ;
#15353 = EDGE_CURVE ( 'NONE', #11436, #907, #17365, .T. ) ;
#15354 = LINE ( 'NONE', #13713, #840 ) ;
#15355 = AXIS2_PLACEMENT_3D ( 'NONE', #4793, #17470, #1156 ) ;
#15356 = DIRECTION ( 'NONE',  ( 1.000000000000000000, 0.0000000000000000000, 0.0000000000000000000 ) ) ;
#15357 = VECTOR ( 'NONE', #2162, 1000.000000000000000 ) ;
#15358 = AXIS2_PLACEMENT_3D ( 'NONE', #2535, #22259, #4294 ) ;
#15359 = ADVANCED_FACE ( 'NONE', ( #19242 ), #1513, .T. ) ;
#15360 = ORIENTED_EDGE ( 'NONE', *, *, #20393, .F. ) ;
#15361 = ORIENTED_EDGE ( 'NONE', *, *, #21356, .F. ) ;
#15362 = CARTESIAN_POINT ( 'NONE',  ( 5.000000000000000000, 38.87500000000000000, -64.49999999999995737 ) ) ;
#15363 = DIRECTION ( 'NONE',  ( 0.0000000000000000000, 0.0000000000000000000, 1.000000000000000000 ) ) ;
#15364 = DIRECTION ( 'NONE',  ( -1.000000000000000000, -0.0000000000000000000, -0.0000000000000000000 ) ) ;
#15365 = EDGE_LOOP ( 'NONE', ( #6840, #18566 ) ) ;
#15366 = CARTESIAN_POINT ( 'NONE',  ( 5.000000000000000000, 63.12500000000000000, -45.49999999999987210 ) ) ;
#15367 = ORIENTED_EDGE ( 'NONE', *, *, #23152, .F. ) ;
#15368 = DIRECTION ( 'NONE',  ( -1.000000000000000000, -0.0000000000000000000, -0.0000000000000000000 ) ) ;
#15369 = CARTESIAN_POINT ( 'NONE',  ( 0.0000000000000000000, 47.87500000000000000, -81.49999999999990052 ) ) ;
#15370 = ADVANCED_FACE ( 'NONE', ( #11970, #22776, #23000 ), #8448, .F. ) ;
#15371 = ADVANCED_FACE ( 'NONE', ( #6685 ), #10546, .F. ) ;
#15372 = EDGE_CURVE ( 'NONE', #19560, #12891, #6103, .T. ) ;
#15373 = EDGE_LOOP ( 'NONE', ( #9748, #21108, #7620, #10890 ) ) ;
#15374 = DIRECTION ( 'NONE',  ( -1.000000000000000000, -0.0000000000000000000, -0.0000000000000000000 ) ) ;
#15375 = CARTESIAN_POINT ( 'NONE',  ( 0.0000000000000000000, 90.12500000000001421, -27.49999999999977618 ) ) ;
#15376 = CARTESIAN_POINT ( 'NONE',  ( 0.0000000000000000000, 27.12500000000000355, -92.50000000000000000 ) ) ;
#15377 = CARTESIAN_POINT ( 'NONE',  ( 5.000000000000000000, 83.87499999999998579, -10.49999999999981171 ) ) ;
#15378 = ORIENTED_EDGE ( 'NONE', *, *, #13928, .T. ) ;
#15379 = DIRECTION ( 'NONE',  ( 1.000000000000000000, 0.0000000000000000000, 0.0000000000000000000 ) ) ;
#15380 = AXIS2_PLACEMENT_3D ( 'NONE', #14527, #7009, #23217 ) ;
#15381 = CARTESIAN_POINT ( 'NONE',  ( 2.000000000000000000, 46.50000000000000000, -105.9499999999999176 ) ) ;
#15382 = ORIENTED_EDGE ( 'NONE', *, *, #13171, .F. ) ;
#15383 = ORIENTED_EDGE ( 'NONE', *, *, #15884, .T. ) ;
#15384 = CYLINDRICAL_SURFACE ( 'NONE', #12314, 1.000000000000000888 ) ;
#15385 = FACE_BOUND ( 'NONE', #10577, .T. ) ;
#15386 = FACE_BOUND ( 'NONE', #17727, .T. ) ;
#15387 = EDGE_CURVE ( 'NONE', #14335, #14400, #19606, .T. ) ;
#15388 = ORIENTED_EDGE ( 'NONE', *, *, #8647, .T. ) ;
#15389 = CARTESIAN_POINT ( 'NONE',  ( 5.000000000000000000, 27.12500000000000355, -64.49999999999998579 ) ) ;
#15390 = AXIS2_PLACEMENT_3D ( 'NONE', #3906, #2152, #11745 ) ;
#15391 = VERTEX_POINT ( 'NONE', #12417 ) ;
#15392 = VERTEX_POINT ( 'NONE', #15834 ) ;
#15393 = VERTEX_POINT ( 'NONE', #1174 ) ;
#15394 = CARTESIAN_POINT ( 'NONE',  ( 0.0000000000000000000, 29.87500000000000355, -82.49999999999998579 ) ) ;
#15395 = DIRECTION ( 'NONE',  ( 0.0000000000000000000, 0.0000000000000000000, 1.000000000000000000 ) ) ;
#15396 = CARTESIAN_POINT ( 'NONE',  ( 5.000000000000000000, 38.87500000000000000, -108.4999999999999432 ) ) ;
#15397 = LINE ( 'NONE', #1073, #17566 ) ;
#15398 = DIRECTION ( 'NONE',  ( -1.000000000000000000, -0.0000000000000000000, -0.0000000000000000000 ) ) ;
#15399 = LINE ( 'NONE', #16811, #17849 ) ;
#15400 = FACE_BOUND ( 'NONE', #16157, .T. ) ;
#15401 = CYLINDRICAL_SURFACE ( 'NONE', #14767, 3.550000000000001155 ) ;
#15402 = ORIENTED_EDGE ( 'NONE', *, *, #1981, .F. ) ;
#15403 = EDGE_LOOP ( 'NONE', ( #188, #9252, #3878, #11447 ) ) ;
#15404 = DIRECTION ( 'NONE',  ( 0.0000000000000000000, 0.0000000000000000000, 1.000000000000000000 ) ) ;
#15405 = CIRCLE ( 'NONE', #13904, 3.549999999999997602 ) ;
#15406 = VERTEX_POINT ( 'NONE', #14082 ) ;
#15407 = ORIENTED_EDGE ( 'NONE', *, *, #3736, .F. ) ;
#15408 = DIRECTION ( 'NONE',  ( 1.000000000000000000, 0.0000000000000000000, 0.0000000000000000000 ) ) ;
#15409 = EDGE_CURVE ( 'NONE', #3475, #15962, #15107, .T. ) ;
#15410 = VERTEX_POINT ( 'NONE', #3625 ) ;
#15411 = DIRECTION ( 'NONE',  ( 1.000000000000000000, -0.0000000000000000000, -0.0000000000000000000 ) ) ;
#15412 = ORIENTED_EDGE ( 'NONE', *, *, #20681, .F. ) ;
#15413 = ORIENTED_EDGE ( 'NONE', *, *, #19482, .T. ) ;
#15414 = DIRECTION ( 'NONE',  ( 1.000000000000000000, 0.0000000000000000000, 0.0000000000000000000 ) ) ;
#15415 = CARTESIAN_POINT ( 'NONE',  ( 0.0000000000000000000, 65.87500000000000000, -37.49999999999987210 ) ) ;
#15416 = EDGE_CURVE ( 'NONE', #15349, #19639, #22231, .T. ) ;
#15417 = CYLINDRICAL_SURFACE ( 'NONE', #5429, 3.550000000000011369 ) ;
#15418 = VECTOR ( 'NONE', #13012, 1000.000000000000000 ) ;
#15419 = PLANE ( 'NONE',  #21790 ) ;
#15420 = LINE ( 'NONE', #2741, #11861 ) ;
#15421 = ORIENTED_EDGE ( 'NONE', *, *, #16796, .F. ) ;
#15422 = VECTOR ( 'NONE', #16346, 1000.000000000000000 ) ;
#15423 = CYLINDRICAL_SURFACE ( 'NONE', #6230, 1.000000000000004441 ) ;
#15424 = FACE_BOUND ( 'NONE', #4231, .T. ) ;
#15425 = ORIENTED_EDGE ( 'NONE', *, *, #10659, .T. ) ;
#15426 = CARTESIAN_POINT ( 'NONE',  ( 2.000000000000000000, 91.50000000000000000, -96.94999999999977547 ) ) ;
#15427 = CIRCLE ( 'NONE', #429, 1.000000000000004441 ) ;
#15428 = CARTESIAN_POINT ( 'NONE',  ( 0.0000000000000000000, 0.0000000000000000000, 0.0000000000000000000 ) ) ;
#15429 = EDGE_CURVE ( 'NONE', #10575, #18871, #4611, .T. ) ;
#15430 = AXIS2_PLACEMENT_3D ( 'NONE', #20275, #20162, #4080 ) ;
#15431 = EDGE_CURVE ( 'NONE', #17900, #230, #17723, .T. ) ;
#15432 = EDGE_CURVE ( 'NONE', #1427, #14371, #7218, .T. ) ;
#15433 = EDGE_LOOP ( 'NONE', ( #11566, #18641, #19889, #2019 ) ) ;
#15434 = EDGE_CURVE ( 'NONE', #14357, #21099, #2219, .T. ) ;
#15435 = DIRECTION ( 'NONE',  ( 0.0000000000000000000, 0.0000000000000000000, 1.000000000000000000 ) ) ;
#15436 = VERTEX_POINT ( 'NONE', #20057 ) ;
#15437 = CYLINDRICAL_SURFACE ( 'NONE', #21131, 1.000000000000004441 ) ;
#15438 = CYLINDRICAL_SURFACE ( 'NONE', #15174, 1.000000000000014655 ) ;
#15439 = EDGE_CURVE ( 'NONE', #12346, #14792, #21110, .T. ) ;
#15440 = LINE ( 'NONE', #19306, #1480 ) ;
#15441 = EDGE_LOOP ( 'NONE', ( #10838, #14480, #21957, #17262 ) ) ;
#15442 = AXIS2_PLACEMENT_3D ( 'NONE', #8321, #15264, #11845 ) ;
#15443 = CARTESIAN_POINT ( 'NONE',  ( 0.0000000000000000000, 65.87500000000000000, -45.49999999999987210 ) ) ;
#15444 = CARTESIAN_POINT ( 'NONE',  ( 0.0000000000000000000, 45.12500000000000000, -81.49999999999990052 ) ) ;
#15445 = ORIENTED_EDGE ( 'NONE', *, *, #15950, .F. ) ;
#15446 = CARTESIAN_POINT ( 'NONE',  ( 2.000000000000000000, 37.50000000000000000, -46.49999999999996447 ) ) ;
#15447 = LINE ( 'NONE', #22608, #8185 ) ;
#15448 = DIRECTION ( 'NONE',  ( 1.000000000000000000, 0.0000000000000000000, 0.0000000000000000000 ) ) ;
#15449 = CARTESIAN_POINT ( 'NONE',  ( 2.000000000000000000, 37.50000000000000000, -28.49999999999996803 ) ) ;
#15450 = DIRECTION ( 'NONE',  ( -1.000000000000000000, -0.0000000000000000000, -0.0000000000000000000 ) ) ;
#15451 = DIRECTION ( 'NONE',  ( 0.0000000000000000000, 0.0000000000000000000, -1.000000000000000000 ) ) ;
#15452 = EDGE_CURVE ( 'NONE', #11723, #3194, #17944, .T. ) ;
#15453 = DIRECTION ( 'NONE',  ( 0.0000000000000000000, 0.0000000000000000000, 1.000000000000000000 ) ) ;
#15454 = DIRECTION ( 'NONE',  ( -1.000000000000000000, -0.0000000000000000000, -0.0000000000000000000 ) ) ;
#15455 = EDGE_CURVE ( 'NONE', #12513, #6997, #13990, .T. ) ;
#15456 = ORIENTED_EDGE ( 'NONE', *, *, #10864, .F. ) ;
#15457 = EDGE_LOOP ( 'NONE', ( #8320, #19334, #10121, #15289 ) ) ;
#15458 = EDGE_CURVE ( 'NONE', #5680, #13134, #12105, .T. ) ;
#15459 = CARTESIAN_POINT ( 'NONE',  ( 5.000000000000000000, 92.87500000000000000, -46.49999999999977973 ) ) ;
#15460 = FACE_OUTER_BOUND ( 'NONE', #15348, .T. ) ;
#15461 = VERTEX_POINT ( 'NONE', #18055 ) ;
#15462 = DIRECTION ( 'NONE',  ( 1.000000000000000000, 0.0000000000000000000, 0.0000000000000000000 ) ) ;
#15463 = CARTESIAN_POINT ( 'NONE',  ( 2.000000000000000000, 37.50000000000000000, -96.94999999999994600 ) ) ;
#15464 = VECTOR ( 'NONE', #5236, 1000.000000000000000 ) ;
#15465 = VECTOR ( 'NONE', #21566, 1000.000000000000000 ) ;
#15466 = ORIENTED_EDGE ( 'NONE', *, *, #20313, .F. ) ;
#15467 = ORIENTED_EDGE ( 'NONE', *, *, #8259, .F. ) ;
#15468 = ORIENTED_EDGE ( 'NONE', *, *, #1673, .T. ) ;
#15469 = CARTESIAN_POINT ( 'NONE',  ( 0.0000000000000000000, 29.87500000000000355, -18.50000000000000000 ) ) ;
#15470 = ADVANCED_FACE ( 'NONE', ( #1975, #19707, #16180 ), #9014, .F. ) ;
#15471 = VECTOR ( 'NONE', #9088, 1000.000000000000000 ) ;
#15472 = CARTESIAN_POINT ( 'NONE',  ( 0.0000000000000000000, 72.12500000000000000, -108.4999999999998153 ) ) ;
#15473 = EDGE_CURVE ( 'NONE', #13673, #5006, #11363, .T. ) ;
#15474 = ORIENTED_EDGE ( 'NONE', *, *, #804, .T. ) ;
#15475 = DIRECTION ( 'NONE',  ( 0.0000000000000000000, 0.0000000000000000000, -1.000000000000000000 ) ) ;
#15476 = ORIENTED_EDGE ( 'NONE', *, *, #16456, .F. ) ;
#15477 = CARTESIAN_POINT ( 'NONE',  ( 5.000000000000000000, 29.87500000000000355, -28.49999999999999645 ) ) ;
#15478 = FACE_OUTER_BOUND ( 'NONE', #17261, .T. ) ;
#15479 = EDGE_LOOP ( 'NONE', ( #12569, #15656, #10942, #9630 ) ) ;
#15480 = VECTOR ( 'NONE', #17218, 1000.000000000000000 ) ;
#15481 = DIRECTION ( 'NONE',  ( 0.0000000000000000000, 0.0000000000000000000, 1.000000000000000000 ) ) ;
#15482 = DIRECTION ( 'NONE',  ( 1.000000000000000000, -0.0000000000000000000, -0.0000000000000000000 ) ) ;
#15483 = FACE_OUTER_BOUND ( 'NONE', #12672, .T. ) ;
#15484 = CARTESIAN_POINT ( 'NONE',  ( 5.000000000000000000, 81.12500000000000000, -91.49999999999978684 ) ) ;
#15485 = ORIENTED_EDGE ( 'NONE', *, *, #15038, .F. ) ;
#15486 = DIRECTION ( 'NONE',  ( 0.0000000000000000000, 0.0000000000000000000, -1.000000000000000000 ) ) ;
#15487 = CARTESIAN_POINT ( 'NONE',  ( 5.000000000000000000, 54.12500000000000000, -55.49999999999990052 ) ) ;
#15488 = CIRCLE ( 'NONE', #17714, 1.000000000000000888 ) ;
#15489 = ADVANCED_FACE ( 'NONE', ( #3855 ), #14419, .T. ) ;
#15490 = EDGE_LOOP ( 'NONE', ( #715, #17085 ) ) ;
#15491 = VERTEX_POINT ( 'NONE', #5724 ) ;
#15492 = AXIS2_PLACEMENT_3D ( 'NONE', #2689, #17011, #21003 ) ;
#15493 = CARTESIAN_POINT ( 'NONE',  ( 5.000000000000000000, 83.87499999999998579, -110.4999999999998010 ) ) ;
#15494 = DIRECTION ( 'NONE',  ( 1.000000000000000000, -0.0000000000000000000, -0.0000000000000000000 ) ) ;
#15495 = AXIS2_PLACEMENT_3D ( 'NONE', #23231, #11010, #14542 ) ;
#15496 = DIRECTION ( 'NONE',  ( 1.000000000000000000, 0.0000000000000000000, 0.0000000000000000000 ) ) ;
#15497 = AXIS2_PLACEMENT_3D ( 'NONE', #12043, #9813, #8288 ) ;
#15498 = EDGE_CURVE ( 'NONE', #4208, #19961, #21481, .T. ) ;
#15499 = EDGE_LOOP ( 'NONE', ( #1153, #22089 ) ) ;
#15500 = DIRECTION ( 'NONE',  ( 1.000000000000000000, 0.0000000000000000000, 0.0000000000000000000 ) ) ;
#15501 = EDGE_LOOP ( 'NONE', ( #16148, #8248, #798, #15724 ) ) ;
#15502 = CIRCLE ( 'NONE', #5745, 3.550000000000001155 ) ;
#15503 = ORIENTED_EDGE ( 'NONE', *, *, #10824, .F. ) ;
#15504 = ORIENTED_EDGE ( 'NONE', *, *, #5371, .F. ) ;
#15505 = FACE_OUTER_BOUND ( 'NONE', #2998, .T. ) ;
#15506 = DIRECTION ( 'NONE',  ( 0.0000000000000000000, 0.0000000000000000000, -1.000000000000000000 ) ) ;
#15507 = AXIS2_PLACEMENT_3D ( 'NONE', #16977, #7831, #16759 ) ;
#15508 = DIRECTION ( 'NONE',  ( 1.000000000000000000, 0.0000000000000000000, 0.0000000000000000000 ) ) ;
#15509 = FACE_OUTER_BOUND ( 'NONE', #2230, .T. ) ;
#15510 = CARTESIAN_POINT ( 'NONE',  ( 0.0000000000000000000, 91.50000000000000000, -19.49999999999977973 ) ) ;
#15511 = DIRECTION ( 'NONE',  ( 0.0000000000000000000, 0.0000000000000000000, 1.000000000000000000 ) ) ;
#15512 = AXIS2_PLACEMENT_3D ( 'NONE', #15394, #6698, #8458 ) ;
#15513 = AXIS2_PLACEMENT_3D ( 'NONE', #22744, #6534, #19210 ) ;
#15514 = CARTESIAN_POINT ( 'NONE',  ( 5.000000000000000000, 72.12500000000000000, -28.49999999999984013 ) ) ;
#15515 = CARTESIAN_POINT ( 'NONE',  ( 0.0000000000000000000, 28.50000000000000000, -10.50000000000000000 ) ) ;
#15516 = AXIS2_PLACEMENT_3D ( 'NONE', #10971, #4053, #7686 ) ;
#15517 = EDGE_CURVE ( 'NONE', #5163, #2624, #16231, .T. ) ;
#15518 = VERTEX_POINT ( 'NONE', #21579 ) ;
#15519 = ORIENTED_EDGE ( 'NONE', *, *, #1250, .T. ) ;
#15520 = CIRCLE ( 'NONE', #13646, 1.000000000000014655 ) ;
#15521 = DIRECTION ( 'NONE',  ( 1.000000000000000000, 0.0000000000000000000, 0.0000000000000000000 ) ) ;
#15522 = AXIS2_PLACEMENT_3D ( 'NONE', #8078, #9729, #9958 ) ;
#15523 = VERTEX_POINT ( 'NONE', #9255 ) ;
#15524 = ORIENTED_EDGE ( 'NONE', *, *, #4379, .T. ) ;
#15525 = DIRECTION ( 'NONE',  ( 0.0000000000000000000, 0.0000000000000000000, -1.000000000000000000 ) ) ;
#15526 = AXIS2_PLACEMENT_3D ( 'NONE', #13105, #13337, #16956 ) ;
#15527 = VERTEX_POINT ( 'NONE', #19824 ) ;
#15528 = VECTOR ( 'NONE', #20011, 1000.000000000000000 ) ;
#15529 = AXIS2_PLACEMENT_3D ( 'NONE', #10979, #9226, #5234 ) ;
#15530 = EDGE_CURVE ( 'NONE', #12636, #14680, #7981, .T. ) ;
#15531 = DIRECTION ( 'NONE',  ( -1.000000000000000000, -0.0000000000000000000, -0.0000000000000000000 ) ) ;
#15532 = VERTEX_POINT ( 'NONE', #21811 ) ;
#15533 = ORIENTED_EDGE ( 'NONE', *, *, #20589, .F. ) ;
#15534 = CIRCLE ( 'NONE', #2789, 1.000000000000000888 ) ;
#15535 = FACE_OUTER_BOUND ( 'NONE', #18250, .T. ) ;
#15536 = DIRECTION ( 'NONE',  ( 1.000000000000000000, 0.0000000000000000000, 0.0000000000000000000 ) ) ;
#15537 = DIRECTION ( 'NONE',  ( -1.000000000000000000, -0.0000000000000000000, -0.0000000000000000000 ) ) ;
#15538 = DIRECTION ( 'NONE',  ( 0.0000000000000000000, 0.0000000000000000000, -1.000000000000000000 ) ) ;
#15539 = AXIS2_PLACEMENT_3D ( 'NONE', #16399, #19799, #4174 ) ;
#15540 = DIRECTION ( 'NONE',  ( 1.000000000000000000, 0.0000000000000000000, 0.0000000000000000000 ) ) ;
#15541 = LINE ( 'NONE', #13787, #12522 ) ;
#15542 = CARTESIAN_POINT ( 'NONE',  ( 2.000000000000000000, 73.50000000000000000, -100.4999999999998437 ) ) ;
#15543 = ADVANCED_FACE ( 'NONE', ( #1747, #8901, #12895 ), #9373, .F. ) ;
#15544 = DIRECTION ( 'NONE',  ( 0.0000000000000000000, 0.0000000000000000000, 1.000000000000000000 ) ) ;
#15545 = CYLINDRICAL_SURFACE ( 'NONE', #21288, 1.000000000000000888 ) ;
#15546 = ORIENTED_EDGE ( 'NONE', *, *, #20173, .T. ) ;
#15547 = LINE ( 'NONE', #15671, #6987 ) ;
#15548 = ORIENTED_EDGE ( 'NONE', *, *, #15452, .F. ) ;
#15549 = AXIS2_PLACEMENT_3D ( 'NONE', #19020, #11732, #20782 ) ;
#15550 = SHAPE_DEFINITION_REPRESENTATION ( #22828, #10229 ) ;
#15551 = ADVANCED_FACE ( 'NONE', ( #16986 ), #2325, .T. ) ;
#15552 = FACE_BOUND ( 'NONE', #15117, .T. ) ;
#15553 = ADVANCED_FACE ( 'NONE', ( #13367 ), #11248, .F. ) ;
#15554 = CIRCLE ( 'NONE', #23058, 1.000000000000014655 ) ;
#15555 = CIRCLE ( 'NONE', #20799, 1.000000000000000888 ) ;
#15556 = ORIENTED_EDGE ( 'NONE', *, *, #1976, .T. ) ;
#15557 = DIRECTION ( 'NONE',  ( 1.000000000000000000, 0.0000000000000000000, 0.0000000000000000000 ) ) ;
#15558 = EDGE_LOOP ( 'NONE', ( #7523, #5845 ) ) ;
#15559 = CARTESIAN_POINT ( 'NONE',  ( 2.000000000000000000, 46.50000000000000000, -109.4999999999999147 ) ) ;
#15560 = DIRECTION ( 'NONE',  ( 0.0000000000000000000, 0.0000000000000000000, -1.000000000000000000 ) ) ;
#15561 = CIRCLE ( 'NONE', #5435, 3.550000000000011369 ) ;
#15562 = DIRECTION ( 'NONE',  ( 1.000000000000000000, -0.0000000000000000000, -0.0000000000000000000 ) ) ;
#15563 = FACE_BOUND ( 'NONE', #12727, .T. ) ;
#15564 = ORIENTED_EDGE ( 'NONE', *, *, #22044, .F. ) ;
#15565 = DIRECTION ( 'NONE',  ( -1.000000000000000000, -0.0000000000000000000, -0.0000000000000000000 ) ) ;
#15566 = DIRECTION ( 'NONE',  ( 0.0000000000000000000, 0.0000000000000000000, -1.000000000000000000 ) ) ;
#15567 = EDGE_LOOP ( 'NONE', ( #17853, #20519, #10904, #17570 ) ) ;
#15568 = AXIS2_PLACEMENT_3D ( 'NONE', #5601, #1851, #16638 ) ;
#15569 = CIRCLE ( 'NONE', #1683, 3.549999999999997602 ) ;
#15570 = EDGE_CURVE ( 'NONE', #7754, #1327, #4194, .T. ) ;
#15571 = CARTESIAN_POINT ( 'NONE',  ( 5.000000000000000000, 92.87500000000000000, -10.49999999999977973 ) ) ;
#15572 = CARTESIAN_POINT ( 'NONE',  ( 5.000000000000000000, 63.12500000000000000, -19.49999999999987566 ) ) ;
#15573 = CARTESIAN_POINT ( 'NONE',  ( 0.0000000000000000000, 45.12500000000000000, -20.49999999999993960 ) ) ;
#15574 = DIRECTION ( 'NONE',  ( -1.000000000000000000, -0.0000000000000000000, -0.0000000000000000000 ) ) ;
#15575 = DIRECTION ( 'NONE',  ( 1.000000000000000000, 0.0000000000000000000, 0.0000000000000000000 ) ) ;
#15576 = CYLINDRICAL_SURFACE ( 'NONE', #15650, 1.000000000000014655 ) ;
#15577 = DIRECTION ( 'NONE',  ( 0.0000000000000000000, 0.0000000000000000000, -1.000000000000000000 ) ) ;
#15578 = VECTOR ( 'NONE', #21060, 1000.000000000000000 ) ;
#15579 = VECTOR ( 'NONE', #6920, 1000.000000000000000 ) ;
#15580 = ORIENTED_EDGE ( 'NONE', *, *, #1161, .T. ) ;
#15582 = ORIENTED_EDGE ( 'NONE', *, *, #1940, .F. ) ;
#15581 = ADVANCED_FACE ( 'NONE', ( #7724 ), #16878, .T. ) ;
#15583 = EDGE_CURVE ( 'NONE', #3860, #4114, #7234, .T. ) ;
#15584 = CARTESIAN_POINT ( 'NONE',  ( 0.0000000000000000000, 37.50000000000000000, -73.49999999999997158 ) ) ;
#15585 = CARTESIAN_POINT ( 'NONE',  ( 2.000000000000000000, 46.50000000000000000, -109.4999999999999147 ) ) ;
#15586 = ORIENTED_EDGE ( 'NONE', *, *, #1996, .F. ) ;
#15587 = AXIS2_PLACEMENT_3D ( 'NONE', #8975, #53, #12494 ) ;
#15588 = AXIS2_PLACEMENT_3D ( 'NONE', #5062, #3065, #19377 ) ;
#15589 = CIRCLE ( 'NONE', #9214, 1.000000000000014655 ) ;
#15590 = CARTESIAN_POINT ( 'NONE',  ( 0.0000000000000000000, 83.87499999999998579, -82.49999999999980105 ) ) ;
#15591 = DIRECTION ( 'NONE',  ( 0.0000000000000000000, 0.0000000000000000000, -1.000000000000000000 ) ) ;
#15592 = VERTEX_POINT ( 'NONE', #2556 ) ;
#15593 = EDGE_LOOP ( 'NONE', ( #16078, #7169 ) ) ;
#15594 = ORIENTED_EDGE ( 'NONE', *, *, #17868, .F. ) ;
#15595 = CARTESIAN_POINT ( 'NONE',  ( 0.0000000000000000000, 56.87499999999999289, -108.4999999999998721 ) ) ;
#15596 = DIRECTION ( 'NONE',  ( -1.000000000000000000, 0.0000000000000000000, 0.0000000000000000000 ) ) ;
#15597 = EDGE_CURVE ( 'NONE', #5690, #15761, #16767, .T. ) ;
#15598 = ORIENTED_EDGE ( 'NONE', *, *, #13274, .T. ) ;
#15599 = VECTOR ( 'NONE', #17588, 1000.000000000000000 ) ;
#15600 = CYLINDRICAL_SURFACE ( 'NONE', #600, 1.000000000000014655 ) ;
#15601 = ORIENTED_EDGE ( 'NONE', *, *, #20625, .T. ) ;
#15602 = CARTESIAN_POINT ( 'NONE',  ( 5.000000000000000000, 56.87499999999999289, -19.49999999999990763 ) ) ;
#15604 = DIRECTION ( 'NONE',  ( 0.0000000000000000000, 0.0000000000000000000, 1.000000000000000000 ) ) ;
#15603 = AXIS2_PLACEMENT_3D ( 'NONE', #4643, #2892, #20851 ) ;
#15605 = EDGE_CURVE ( 'NONE', #12687, #9450, #2440, .T. ) ;
#15606 = ORIENTED_EDGE ( 'NONE', *, *, #19817, .T. ) ;
#15607 = CARTESIAN_POINT ( 'NONE',  ( 0.0000000000000000000, 28.50000000000000000, -15.94999999999999929 ) ) ;
#15608 = DIRECTION ( 'NONE',  ( 1.000000000000000000, 0.0000000000000000000, 0.0000000000000000000 ) ) ;
#15609 = CARTESIAN_POINT ( 'NONE',  ( 5.000000000000000000, 56.87499999999999289, -74.49999999999991473 ) ) ;
#15610 = FACE_OUTER_BOUND ( 'NONE', #4220, .T. ) ;
#15611 = VECTOR ( 'NONE', #1906, 1000.000000000000000 ) ;
#15612 = CIRCLE ( 'NONE', #1360, 1.000000000000000888 ) ;
#15613 = CARTESIAN_POINT ( 'NONE',  ( 0.0000000000000000000, 73.50000000000000000, -105.9499999999998181 ) ) ;
#15614 = DIRECTION ( 'NONE',  ( 1.000000000000000000, 0.0000000000000000000, 0.0000000000000000000 ) ) ;
#15615 = ORIENTED_EDGE ( 'NONE', *, *, #18034, .T. ) ;
#15616 = ORIENTED_EDGE ( 'NONE', *, *, #1652, .T. ) ;
#15617 = EDGE_CURVE ( 'NONE', #20398, #405, #13021, .T. ) ;
#15618 = CARTESIAN_POINT ( 'NONE',  ( 5.000000000000000000, 54.12500000000000000, -10.49999999999990763 ) ) ;
#15619 = EDGE_CURVE ( 'NONE', #19556, #14811, #17383, .T. ) ;
#15620 = CIRCLE ( 'NONE', #6225, 1.000000000000014655 ) ;
#15621 = CIRCLE ( 'NONE', #9980, 1.000000000000014655 ) ;
#15622 = DIRECTION ( 'NONE',  ( 0.0000000000000000000, 0.0000000000000000000, 1.000000000000000000 ) ) ;
#15623 = CIRCLE ( 'NONE', #5481, 1.000000000000000888 ) ;
#15624 = CARTESIAN_POINT ( 'NONE',  ( 5.000000000000000000, 65.87500000000000000, -92.49999999999987210 ) ) ;
#15625 = DIRECTION ( 'NONE',  ( -1.000000000000000000, -0.0000000000000000000, -0.0000000000000000000 ) ) ;
#15626 = ORIENTED_EDGE ( 'NONE', *, *, #14007, .F. ) ;
#15627 = CARTESIAN_POINT ( 'NONE',  ( 2.000000000000000000, 37.50000000000000000, -91.49999999999995737 ) ) ;
#15628 = EDGE_LOOP ( 'NONE', ( #3881, #7578 ) ) ;
#15629 = EDGE_CURVE ( 'NONE', #6718, #16050, #10621, .T. ) ;
#15630 = ORIENTED_EDGE ( 'NONE', *, *, #3466, .T. ) ;
#15631 = ORIENTED_EDGE ( 'NONE', *, *, #11116, .F. ) ;
#15632 = CARTESIAN_POINT ( 'NONE',  ( 2.000000000000000000, 28.50000000000000000, -60.94999999999998153 ) ) ;
#15633 = DIRECTION ( 'NONE',  ( 1.000000000000000000, -0.0000000000000000000, -0.0000000000000000000 ) ) ;
#15634 = CARTESIAN_POINT ( 'NONE',  ( 0.0000000000000000000, 36.12500000000000711, -47.49999999999996447 ) ) ;
#15635 = LINE ( 'NONE', #22905, #20960 ) ;
#15636 = CARTESIAN_POINT ( 'NONE',  ( 5.000000000000000000, 36.12500000000000711, -92.49999999999997158 ) ) ;
#15637 = FACE_OUTER_BOUND ( 'NONE', #7332, .T. ) ;
#15638 = DIRECTION ( 'NONE',  ( 1.000000000000000000, 0.0000000000000000000, 0.0000000000000000000 ) ) ;
#15639 = CIRCLE ( 'NONE', #19000, 1.000000000000000888 ) ;
#15640 = CARTESIAN_POINT ( 'NONE',  ( 5.000000000000000000, 38.87500000000000000, -63.49999999999994316 ) ) ;
#15641 = ADVANCED_FACE ( 'NONE', ( #15240 ), #9481, .T. ) ;
#15642 = VERTEX_POINT ( 'NONE', #18754 ) ;
#15643 = VERTEX_POINT ( 'NONE', #20518 ) ;
#15644 = FACE_OUTER_BOUND ( 'NONE', #9666, .T. ) ;
#15645 = CIRCLE ( 'NONE', #646, 3.550000000000001155 ) ;
#15646 = ORIENTED_EDGE ( 'NONE', *, *, #7091, .T. ) ;
#15647 = DIRECTION ( 'NONE',  ( 0.0000000000000000000, 0.0000000000000000000, 1.000000000000000000 ) ) ;
#15648 = ORIENTED_EDGE ( 'NONE', *, *, #12448, .F. ) ;
#15649 = CARTESIAN_POINT ( 'NONE',  ( 0.0000000000000000000, 91.50000000000000000, -32.04999999999977689 ) ) ;
#15650 = AXIS2_PLACEMENT_3D ( 'NONE', #3463, #13931, #19205 ) ;
#15651 = EDGE_LOOP ( 'NONE', ( #20580, #2076 ) ) ;
#15652 = CARTESIAN_POINT ( 'NONE',  ( 0.0000000000000000000, 36.12500000000000711, -110.4999999999999716 ) ) ;
#15653 = VECTOR ( 'NONE', #21442, 1000.000000000000000 ) ;
#15654 = ORIENTED_EDGE ( 'NONE', *, *, #20801, .F. ) ;
#15655 = ADVANCED_FACE ( 'NONE', ( #5962 ), #9947, .T. ) ;
#15656 = ORIENTED_EDGE ( 'NONE', *, *, #22625, .T. ) ;
#15657 = CARTESIAN_POINT ( 'NONE',  ( 2.000000000000000000, 64.50000000000000000, -37.49999999999987210 ) ) ;
#15658 = DIRECTION ( 'NONE',  ( -1.000000000000000000, 0.0000000000000000000, 0.0000000000000000000 ) ) ;
#15659 = CARTESIAN_POINT ( 'NONE',  ( 5.000000000000000000, 92.87500000000000000, -37.49999999999977973 ) ) ;
#15660 = CARTESIAN_POINT ( 'NONE',  ( 2.000000000000000000, 46.50000000000000000, -60.94999999999991047 ) ) ;
#15661 = DIRECTION ( 'NONE',  ( 0.0000000000000000000, 0.0000000000000000000, 1.000000000000000000 ) ) ;
#15662 = CARTESIAN_POINT ( 'NONE',  ( 5.000000000000000000, 38.87500000000000000, -55.49999999999996447 ) ) ;
#15663 = CARTESIAN_POINT ( 'NONE',  ( 5.000000000000000000, 45.12500000000000000, -19.49999999999993605 ) ) ;
#15664 = EDGE_CURVE ( 'NONE', #7071, #17737, #22245, .T. ) ;
#15665 = EDGE_CURVE ( 'NONE', #10798, #14780, #8381, .T. ) ;
#15666 = EDGE_CURVE ( 'NONE', #1107, #11723, #21127, .T. ) ;
#15667 = AXIS2_PLACEMENT_3D ( 'NONE', #18113, #16120, #10716 ) ;
#15668 = DIRECTION ( 'NONE',  ( 0.0000000000000000000, 0.0000000000000000000, -1.000000000000000000 ) ) ;
#15669 = CARTESIAN_POINT ( 'NONE',  ( 0.0000000000000000000, 92.87500000000000000, -36.49999999999977263 ) ) ;
#15670 = ORIENTED_EDGE ( 'NONE', *, *, #16011, .F. ) ;
#15671 = CARTESIAN_POINT ( 'NONE',  ( 2.000000000000000000, 91.50000000000000000, -104.0499999999997698 ) ) ;
#15672 = ORIENTED_EDGE ( 'NONE', *, *, #2566, .T. ) ;
#15673 =( NAMED_UNIT ( * ) PLANE_ANGLE_UNIT ( ) SI_UNIT ( $, .RADIAN. ) );
#15674 = PLANE ( 'NONE',  #1045 ) ;
#15675 = ORIENTED_EDGE ( 'NONE', *, *, #8131, .F. ) ;
#15676 = CARTESIAN_POINT ( 'NONE',  ( 0.0000000000000000000, 63.12500000000000000, -55.49999999999987921 ) ) ;
#15677 = CIRCLE ( 'NONE', #5546, 1.000000000000014655 ) ;
#15678 = ORIENTED_EDGE ( 'NONE', *, *, #9143, .T. ) ;
#15679 = ORIENTED_EDGE ( 'NONE', *, *, #20600, .T. ) ;
#15680 = DIRECTION ( 'NONE',  ( 1.000000000000000000, 0.0000000000000000000, 0.0000000000000000000 ) ) ;
#15681 = CARTESIAN_POINT ( 'NONE',  ( 0.0000000000000000000, 91.50000000000000000, -24.94999999999977902 ) ) ;
#15682 = FACE_BOUND ( 'NONE', #14478, .T. ) ;
#15683 = VERTEX_POINT ( 'NONE', #15004 ) ;
#15684 = CARTESIAN_POINT ( 'NONE',  ( 2.000000000000000000, 91.50000000000000000, -41.04999999999977689 ) ) ;
#15685 = DIRECTION ( 'NONE',  ( -1.000000000000000000, -0.0000000000000000000, -0.0000000000000000000 ) ) ;
#15686 = VERTEX_POINT ( 'NONE', #20402 ) ;
#15687 = CARTESIAN_POINT ( 'NONE',  ( 5.000000000000000000, 54.12500000000000000, -54.49999999999990052 ) ) ;
#15688 = DIRECTION ( 'NONE',  ( 1.000000000000000000, 0.0000000000000000000, 0.0000000000000000000 ) ) ;
#15689 = DIRECTION ( 'NONE',  ( 0.0000000000000000000, 0.0000000000000000000, -1.000000000000000000 ) ) ;
#15690 = DIRECTION ( 'NONE',  ( -1.000000000000000000, -0.0000000000000000000, -0.0000000000000000000 ) ) ;
#15691 = CARTESIAN_POINT ( 'NONE',  ( 5.000000000000000000, 38.87500000000000000, -46.49999999999996447 ) ) ;
#15692 = DIRECTION ( 'NONE',  ( 1.000000000000000000, 0.0000000000000000000, 0.0000000000000000000 ) ) ;
#15693 = LINE ( 'NONE', #10624, #6105 ) ;
#15694 = AXIS2_PLACEMENT_3D ( 'NONE', #10442, #22774, #3045 ) ;
#15695 = VECTOR ( 'NONE', #2792, 1000.000000000000000 ) ;
#15696 = ORIENTED_EDGE ( 'NONE', *, *, #6500, .F. ) ;
#15697 = CARTESIAN_POINT ( 'NONE',  ( 5.000000000000000000, 72.12500000000000000, -28.49999999999984013 ) ) ;
#15698 = AXIS2_PLACEMENT_3D ( 'NONE', #737, #18454, #4591 ) ;
#15699 = DIRECTION ( 'NONE',  ( 0.0000000000000000000, 0.0000000000000000000, 1.000000000000000000 ) ) ;
#15700 = ORIENTED_EDGE ( 'NONE', *, *, #23061, .F. ) ;
#15701 = DIRECTION ( 'NONE',  ( -1.000000000000000000, -0.0000000000000000000, -0.0000000000000000000 ) ) ;
#15702 = CARTESIAN_POINT ( 'NONE',  ( 5.000000000000000000, 65.87500000000000000, -18.49999999999987566 ) ) ;
#15703 = EDGE_CURVE ( 'NONE', #4916, #15147, #4314, .T. ) ;
#15704 = ORIENTED_EDGE ( 'NONE', *, *, #20737, .F. ) ;
#15705 = EDGE_LOOP ( 'NONE', ( #22630, #5050 ) ) ;
#15706 = FACE_OUTER_BOUND ( 'NONE', #19884, .T. ) ;
#15707 = DIRECTION ( 'NONE',  ( 0.0000000000000000000, 0.0000000000000000000, -1.000000000000000000 ) ) ;
#15708 = AXIS2_PLACEMENT_3D ( 'NONE', #13872, #21022, #4930 ) ;
#15709 = EDGE_LOOP ( 'NONE', ( #16818, #20850, #13362, #9550 ) ) ;
#15710 = AXIS2_PLACEMENT_3D ( 'NONE', #3260, #7003, #11945 ) ;
#15711 = CARTESIAN_POINT ( 'NONE',  ( 0.0000000000000000000, 56.87499999999999289, -18.49999999999990408 ) ) ;
#15712 = ADVANCED_FACE ( 'NONE', ( #1592 ), #20864, .T. ) ;
#15713 = ORIENTED_EDGE ( 'NONE', *, *, #17208, .T. ) ;
#15714 = DIRECTION ( 'NONE',  ( 1.000000000000000000, 0.0000000000000000000, 0.0000000000000000000 ) ) ;
#15715 = EDGE_CURVE ( 'NONE', #4158, #14947, #13828, .T. ) ;
#15716 = DIRECTION ( 'NONE',  ( -1.000000000000000000, -0.0000000000000000000, -0.0000000000000000000 ) ) ;
#15717 = ORIENTED_EDGE ( 'NONE', *, *, #16147, .T. ) ;
#15718 = DIRECTION ( 'NONE',  ( -1.000000000000000000, 0.0000000000000000000, 0.0000000000000000000 ) ) ;
#15719 = DIRECTION ( 'NONE',  ( 0.0000000000000000000, 0.0000000000000000000, 1.000000000000000000 ) ) ;
#15720 = CYLINDRICAL_SURFACE ( 'NONE', #2296, 3.550000000000004707 ) ;
#15721 = DIRECTION ( 'NONE',  ( -1.000000000000000000, -0.0000000000000000000, -0.0000000000000000000 ) ) ;
#15722 = PLANE ( 'NONE',  #12828 ) ;
#15723 = DIRECTION ( 'NONE',  ( -1.000000000000000000, -0.0000000000000000000, -0.0000000000000000000 ) ) ;
#15724 = ORIENTED_EDGE ( 'NONE', *, *, #12371, .F. ) ;
#15725 = EDGE_LOOP ( 'NONE', ( #11409, #11283, #22740, #12203 ) ) ;
#15726 = CARTESIAN_POINT ( 'NONE',  ( 0.0000000000000000000, 27.12500000000000355, -54.50000000000000000 ) ) ;
#15727 = EDGE_CURVE ( 'NONE', #21349, #8222, #10242, .T. ) ;
#15728 = AXIS2_PLACEMENT_3D ( 'NONE', #3512, #1759, #8912 ) ;
#15729 = AXIS2_PLACEMENT_3D ( 'NONE', #7783, #22111, #6017 ) ;
#15730 = CIRCLE ( 'NONE', #5225, 3.550000000000001155 ) ;
#15731 = CARTESIAN_POINT ( 'NONE',  ( 2.000000000000000000, 55.49999999999999289, -19.49999999999990763 ) ) ;
#15732 = DIRECTION ( 'NONE',  ( 0.0000000000000000000, 0.0000000000000000000, 1.000000000000000000 ) ) ;
#15733 = EDGE_CURVE ( 'NONE', #22926, #21961, #6502, .T. ) ;
#15734 = DIRECTION ( 'NONE',  ( 1.000000000000000000, -0.0000000000000000000, -0.0000000000000000000 ) ) ;
#15735 = EDGE_CURVE ( 'NONE', #4163, #4787, #12050, .T. ) ;
#15736 = AXIS2_PLACEMENT_3D ( 'NONE', #5674, #12610, #6974 ) ;
#15737 = ORIENTED_EDGE ( 'NONE', *, *, #4397, .F. ) ;
#15738 = DIRECTION ( 'NONE',  ( 0.0000000000000000000, 0.0000000000000000000, 1.000000000000000000 ) ) ;
#15739 = EDGE_LOOP ( 'NONE', ( #17672, #4895, #9908, #2693 ) ) ;
#15740 = ORIENTED_EDGE ( 'NONE', *, *, #8581, .F. ) ;
#15741 = EDGE_LOOP ( 'NONE', ( #18803, #3896 ) ) ;
#15742 = DIRECTION ( 'NONE',  ( 0.0000000000000000000, 0.0000000000000000000, 1.000000000000000000 ) ) ;
#15743 = FACE_OUTER_BOUND ( 'NONE', #13611, .T. ) ;
#15744 = EDGE_CURVE ( 'NONE', #5006, #14077, #6770, .T. ) ;
#15745 = DIRECTION ( 'NONE',  ( 0.0000000000000000000, 0.0000000000000000000, 1.000000000000000000 ) ) ;
#15746 = ADVANCED_FACE ( 'NONE', ( #15460 ), #4779, .F. ) ;
#15747 = AXIS2_PLACEMENT_3D ( 'NONE', #10644, #7362, #203 ) ;
#15748 = CIRCLE ( 'NONE', #16498, 1.000000000000002665 ) ;
#15749 = CARTESIAN_POINT ( 'NONE',  ( 2.000000000000000000, 37.50000000000000000, -19.49999999999996803 ) ) ;
#15750 = PLANE ( 'NONE',  #13159 ) ;
#15751 = CARTESIAN_POINT ( 'NONE',  ( 0.0000000000000000000, 54.12500000000000000, -100.4999999999999005 ) ) ;
#15752 = FACE_BOUND ( 'NONE', #21775, .T. ) ;
#15753 = CARTESIAN_POINT ( 'NONE',  ( 0.0000000000000000000, 82.49999999999998579, -10.49999999999981171 ) ) ;
#15754 = ORIENTED_EDGE ( 'NONE', *, *, #13048, .F. ) ;
#15755 = EDGE_LOOP ( 'NONE', ( #17562, #20738 ) ) ;
#15756 = DIRECTION ( 'NONE',  ( 1.000000000000000000, 0.0000000000000000000, 0.0000000000000000000 ) ) ;
#15757 = EDGE_CURVE ( 'NONE', #6599, #23036, #23001, .T. ) ;
#15758 = EDGE_CURVE ( 'NONE', #3677, #12909, #8643, .T. ) ;
#15759 = ORIENTED_EDGE ( 'NONE', *, *, #15605, .F. ) ;
#15760 = CARTESIAN_POINT ( 'NONE',  ( 5.000000000000000000, 54.12500000000000000, -29.49999999999990763 ) ) ;
#15761 = VERTEX_POINT ( 'NONE', #8755 ) ;
#15762 = AXIS2_PLACEMENT_3D ( 'NONE', #21857, #272, #5774 ) ;
#15763 = DIRECTION ( 'NONE',  ( 0.0000000000000000000, 0.0000000000000000000, -1.000000000000000000 ) ) ;
#15764 = VERTEX_POINT ( 'NONE', #15924 ) ;
#15765 = CYLINDRICAL_SURFACE ( 'NONE', #1973, 1.000000000000014655 ) ;
#15766 = ORIENTED_EDGE ( 'NONE', *, *, #2318, .F. ) ;
#15767 = ORIENTED_EDGE ( 'NONE', *, *, #3343, .F. ) ;
#15768 = CARTESIAN_POINT ( 'NONE',  ( 0.0000000000000000000, 56.87499999999999289, -100.4999999999999005 ) ) ;
#15769 = CARTESIAN_POINT ( 'NONE',  ( 5.000000000000000000, 29.87500000000000355, -28.49999999999999645 ) ) ;
#15770 = CARTESIAN_POINT ( 'NONE',  ( 2.000000000000000000, 28.50000000000000000, -15.94999999999999929 ) ) ;
#15771 = CARTESIAN_POINT ( 'NONE',  ( 0.0000000000000000000, 73.50000000000000000, -73.49999999999984368 ) ) ;
#15772 = EDGE_CURVE ( 'NONE', #22725, #16904, #12499, .T. ) ;
#15773 = CARTESIAN_POINT ( 'NONE',  ( 0.0000000000000000000, 27.12500000000000355, -47.50000000000000000 ) ) ;
#15774 = LINE ( 'NONE', #3429, #19646 ) ;
#15775 = DIRECTION ( 'NONE',  ( 1.000000000000000000, -0.0000000000000000000, -0.0000000000000000000 ) ) ;
#15776 = AXIS2_PLACEMENT_3D ( 'NONE', #13877, #3516, #10216 ) ;
#15777 = DIRECTION ( 'NONE',  ( 1.000000000000000000, 0.0000000000000000000, 0.0000000000000000000 ) ) ;
#15778 = LINE ( 'NONE', #22936, #20905 ) ;
#15779 = ORIENTED_EDGE ( 'NONE', *, *, #19336, .F. ) ;
#15780 = ORIENTED_EDGE ( 'NONE', *, *, #15203, .T. ) ;
#15781 = FACE_BOUND ( 'NONE', #1566, .T. ) ;
#15782 = VERTEX_POINT ( 'NONE', #17225 ) ;
#15783 = DIRECTION ( 'NONE',  ( -1.000000000000000000, -0.0000000000000000000, -0.0000000000000000000 ) ) ;
#15784 = EDGE_CURVE ( 'NONE', #10518, #2256, #19243, .T. ) ;
#15785 = VERTEX_POINT ( 'NONE', #1142 ) ;
#15786 = EDGE_CURVE ( 'NONE', #1510, #19557, #15126, .T. ) ;
#15787 = VECTOR ( 'NONE', #14183, 1000.000000000000000 ) ;
#15788 = CARTESIAN_POINT ( 'NONE',  ( 0.0000000000000000000, 29.87500000000000355, -91.49999999999998579 ) ) ;
#15789 = EDGE_CURVE ( 'NONE', #7228, #22787, #5754, .T. ) ;
#15790 = ORIENTED_EDGE ( 'NONE', *, *, #21318, .F. ) ;
#15791 = DIRECTION ( 'NONE',  ( 1.000000000000000000, 0.0000000000000000000, 0.0000000000000000000 ) ) ;
#15792 = DIRECTION ( 'NONE',  ( 1.000000000000000000, -0.0000000000000000000, -0.0000000000000000000 ) ) ;
#15793 = CARTESIAN_POINT ( 'NONE',  ( 0.0000000000000000000, 46.50000000000000000, -50.04999999999993321 ) ) ;
#15794 = FACE_BOUND ( 'NONE', #23227, .T. ) ;
#15795 = DIRECTION ( 'NONE',  ( -1.000000000000000000, -0.0000000000000000000, -0.0000000000000000000 ) ) ;
#15796 = LINE ( 'NONE', #8859, #2849 ) ;
#15797 = ORIENTED_EDGE ( 'NONE', *, *, #2757, .F. ) ;
#15798 = DIRECTION ( 'NONE',  ( -1.000000000000000000, -0.0000000000000000000, -0.0000000000000000000 ) ) ;
#15799 = DIRECTION ( 'NONE',  ( -1.000000000000000000, 0.0000000000000000000, 0.0000000000000000000 ) ) ;
#15800 = CARTESIAN_POINT ( 'NONE',  ( 5.000000000000000000, 54.12500000000000000, -82.49999999999988631 ) ) ;
#15801 = CYLINDRICAL_SURFACE ( 'NONE', #7192, 1.000000000000002665 ) ;
#15802 = LINE ( 'NONE', #12500, #10605 ) ;
#15803 = DIRECTION ( 'NONE',  ( 0.0000000000000000000, 0.0000000000000000000, -1.000000000000000000 ) ) ;
#15804 = CARTESIAN_POINT ( 'NONE',  ( 5.000000000000000000, 29.87500000000000355, -81.49999999999997158 ) ) ;
#15805 = EDGE_CURVE ( 'NONE', #18761, #22408, #17453, .T. ) ;
#15806 = ADVANCED_FACE ( 'NONE', ( #20742 ), #8529, .T. ) ;
#15807 = ORIENTED_EDGE ( 'NONE', *, *, #4246, .F. ) ;
#15808 = DIRECTION ( 'NONE',  ( -1.000000000000000000, -0.0000000000000000000, -0.0000000000000000000 ) ) ;
#15809 = ORIENTED_EDGE ( 'NONE', *, *, #711, .T. ) ;
#15810 = FACE_OUTER_BOUND ( 'NONE', #15973, .T. ) ;
#15811 = DIRECTION ( 'NONE',  ( 0.0000000000000000000, 0.0000000000000000000, -1.000000000000000000 ) ) ;
#15812 = ORIENTED_EDGE ( 'NONE', *, *, #11597, .F. ) ;
#15813 = ORIENTED_EDGE ( 'NONE', *, *, #12754, .T. ) ;
#15814 = CARTESIAN_POINT ( 'NONE',  ( 2.000000000000000000, 64.50000000000000000, -77.04999999999986926 ) ) ;
#15815 = DIRECTION ( 'NONE',  ( 0.0000000000000000000, 0.0000000000000000000, 1.000000000000000000 ) ) ;
#15816 = ORIENTED_EDGE ( 'NONE', *, *, #12354, .F. ) ;
#15817 = DIRECTION ( 'NONE',  ( 1.000000000000000000, -0.0000000000000000000, -0.0000000000000000000 ) ) ;
#15818 = ORIENTED_EDGE ( 'NONE', *, *, #3268, .T. ) ;
#15819 = FACE_BOUND ( 'NONE', #14797, .T. ) ;
#15820 = DIRECTION ( 'NONE',  ( 0.0000000000000000000, 0.0000000000000000000, 1.000000000000000000 ) ) ;
#15821 = PLANE ( 'NONE',  #7210 ) ;
#15822 = DIRECTION ( 'NONE',  ( 1.000000000000000000, -0.0000000000000000000, -0.0000000000000000000 ) ) ;
#15823 = CARTESIAN_POINT ( 'NONE',  ( 5.000000000000000000, 72.12500000000000000, -99.49999999999982947 ) ) ;
#15824 = DIRECTION ( 'NONE',  ( -1.000000000000000000, -0.0000000000000000000, -0.0000000000000000000 ) ) ;
#15825 = CARTESIAN_POINT ( 'NONE',  ( 5.000000000000000000, 63.12500000000000000, -47.49999999999987210 ) ) ;
#15826 = EDGE_CURVE ( 'NONE', #17861, #19224, #4657, .T. ) ;
#15827 = DIRECTION ( 'NONE',  ( 0.0000000000000000000, 0.0000000000000000000, 1.000000000000000000 ) ) ;
#15828 = CIRCLE ( 'NONE', #5316, 1.000000000000000888 ) ;
#15829 = ORIENTED_EDGE ( 'NONE', *, *, #5284, .F. ) ;
#15830 = EDGE_LOOP ( 'NONE', ( #288, #7710 ) ) ;
#15831 = EDGE_CURVE ( 'NONE', #20128, #21323, #16996, .T. ) ;
#15832 = PLANE ( 'NONE',  #7078 ) ;
#15833 = AXIS2_PLACEMENT_3D ( 'NONE', #21786, #22024, #18147 ) ;
#15834 = CARTESIAN_POINT ( 'NONE',  ( 5.000000000000000000, 65.87500000000000000, -74.49999999999988631 ) ) ;
#15835 = AXIS2_PLACEMENT_3D ( 'NONE', #18854, #10284, #1132 ) ;
#15836 = DIRECTION ( 'NONE',  ( 0.0000000000000000000, 0.0000000000000000000, -1.000000000000000000 ) ) ;
#15837 = DIRECTION ( 'NONE',  ( -1.000000000000000000, -0.0000000000000000000, -0.0000000000000000000 ) ) ;
#15838 = ORIENTED_EDGE ( 'NONE', *, *, #20706, .F. ) ;
#15839 = DIRECTION ( 'NONE',  ( -1.000000000000000000, -0.0000000000000000000, -0.0000000000000000000 ) ) ;
#15840 = ORIENTED_EDGE ( 'NONE', *, *, #2857, .F. ) ;
#15841 = CIRCLE ( 'NONE', #21451, 3.549999999999997602 ) ;
#15842 = ORIENTED_EDGE ( 'NONE', *, *, #19022, .F. ) ;
#15843 = FACE_OUTER_BOUND ( 'NONE', #3143, .T. ) ;
#15844 = DIRECTION ( 'NONE',  ( -1.000000000000000000, -0.0000000000000000000, -0.0000000000000000000 ) ) ;
#15845 = CARTESIAN_POINT ( 'NONE',  ( 5.000000000000000000, 74.87500000000000000, -92.49999999999984368 ) ) ;
#15846 = ORIENTED_EDGE ( 'NONE', *, *, #9449, .F. ) ;
#15847 = CYLINDRICAL_SURFACE ( 'NONE', #16967, 1.000000000000000888 ) ;
#15848 = AXIS2_PLACEMENT_3D ( 'NONE', #12341, #19858, #2015 ) ;
#15849 = AXIS2_PLACEMENT_3D ( 'NONE', #7621, #2236, #20422 ) ;
#15850 = DIRECTION ( 'NONE',  ( -1.000000000000000000, -0.0000000000000000000, -0.0000000000000000000 ) ) ;
#15851 = LINE ( 'NONE', #14100, #14735 ) ;
#15852 = AXIS2_PLACEMENT_3D ( 'NONE', #11608, #4337, #22183 ) ;
#15853 = EDGE_CURVE ( 'NONE', #14056, #21151, #5374, .T. ) ;
#15854 = FACE_OUTER_BOUND ( 'NONE', #1, .T. ) ;
#15855 = AXIS2_PLACEMENT_3D ( 'NONE', #4042, #13086, #7671 ) ;
#15856 = ORIENTED_EDGE ( 'NONE', *, *, #5221, .F. ) ;
#15857 = VERTEX_POINT ( 'NONE', #12749 ) ;
#15858 = VECTOR ( 'NONE', #6908, 1000.000000000000000 ) ;
#15859 = FACE_OUTER_BOUND ( 'NONE', #21433, .T. ) ;
#15860 = VERTEX_POINT ( 'NONE', #11417 ) ;
#15861 = VECTOR ( 'NONE', #21086, 1000.000000000000000 ) ;
#15862 = CARTESIAN_POINT ( 'NONE',  ( 0.0000000000000000000, 0.0000000000000000000, 0.0000000000000000000 ) ) ;
#15863 = EDGE_CURVE ( 'NONE', #2143, #2597, #11385, .T. ) ;
#15864 = EDGE_LOOP ( 'NONE', ( #3346, #21186, #11071, #5570 ) ) ;
#15865 = DIRECTION ( 'NONE',  ( -1.000000000000000000, -0.0000000000000000000, -0.0000000000000000000 ) ) ;
#15866 = VECTOR ( 'NONE', #4817, 1000.000000000000000 ) ;
#15867 = ORIENTED_EDGE ( 'NONE', *, *, #18631, .T. ) ;
#15869 = AXIS2_PLACEMENT_3D ( 'NONE', #20768, #1284, #19465 ) ;
#15868 = DIRECTION ( 'NONE',  ( 0.0000000000000000000, 0.0000000000000000000, -1.000000000000000000 ) ) ;
#15870 = ORIENTED_EDGE ( 'NONE', *, *, #269, .T. ) ;
#15871 = ORIENTED_EDGE ( 'NONE', *, *, #16575, .F. ) ;
#15872 = LINE ( 'NONE', #14230, #16971 ) ;
#15873 = LINE ( 'NONE', #11892, #11442 ) ;
#15874 = LINE ( 'NONE', #3425, #16233 ) ;
#15875 = AXIS2_PLACEMENT_3D ( 'NONE', #18864, #11585, #2781 ) ;
#15876 = DIRECTION ( 'NONE',  ( -1.000000000000000000, -0.0000000000000000000, -0.0000000000000000000 ) ) ;
#15877 = ADVANCED_FACE ( 'NONE', ( #3715 ), #14387, .T. ) ;
#15878 = EDGE_CURVE ( 'NONE', #12636, #22353, #17790, .T. ) ;
#15879 = AXIS2_PLACEMENT_3D ( 'NONE', #19784, #3462, #5337 ) ;
#15880 = DIRECTION ( 'NONE',  ( 0.0000000000000000000, 0.0000000000000000000, -1.000000000000000000 ) ) ;
#15881 = DIRECTION ( 'NONE',  ( 0.0000000000000000000, 0.0000000000000000000, -1.000000000000000000 ) ) ;
#15882 = DIRECTION ( 'NONE',  ( -1.000000000000000000, -0.0000000000000000000, -0.0000000000000000000 ) ) ;
#15883 = DIRECTION ( 'NONE',  ( 0.0000000000000000000, 0.0000000000000000000, -1.000000000000000000 ) ) ;
#15884 = EDGE_CURVE ( 'NONE', #15087, #20810, #10995, .T. ) ;
#15885 = FACE_OUTER_BOUND ( 'NONE', #19156, .T. ) ;
#15886 = CARTESIAN_POINT ( 'NONE',  ( 2.000000000000000000, 64.50000000000000000, -28.49999999999987210 ) ) ;
#15887 = EDGE_LOOP ( 'NONE', ( #22639, #18365, #12573, #14684 ) ) ;
#15888 = CARTESIAN_POINT ( 'NONE',  ( 5.000000000000000000, 65.87500000000000000, -19.49999999999987566 ) ) ;
#15889 = ORIENTED_EDGE ( 'NONE', *, *, #12999, .F. ) ;
#15890 = DIRECTION ( 'NONE',  ( 0.0000000000000000000, 0.0000000000000000000, 1.000000000000000000 ) ) ;
#15891 = AXIS2_PLACEMENT_3D ( 'NONE', #11449, #4401, #18619 ) ;
#15892 = AXIS2_PLACEMENT_3D ( 'NONE', #4841, #2850, #6364 ) ;
#15893 = EDGE_CURVE ( 'NONE', #13363, #20472, #9098, .T. ) ;
#15894 = EDGE_CURVE ( 'NONE', #3412, #22784, #16040, .T. ) ;
#15895 = ADVANCED_FACE ( 'NONE', ( #23200 ), #20343, .T. ) ;
#15896 = ORIENTED_EDGE ( 'NONE', *, *, #12078, .F. ) ;
#15897 = AXIS2_PLACEMENT_3D ( 'NONE', #4720, #19037, #2956 ) ;
#15898 = AXIS2_PLACEMENT_3D ( 'NONE', #3228, #10504, #8733 ) ;
#15899 = CARTESIAN_POINT ( 'NONE',  ( 0.0000000000000000000, 36.12500000000000711, -19.49999999999996803 ) ) ;
#15900 = ORIENTED_EDGE ( 'NONE', *, *, #17301, .F. ) ;
#15901 = VERTEX_POINT ( 'NONE', #10630 ) ;
#15902 = CARTESIAN_POINT ( 'NONE',  ( 2.000000000000000000, 28.50000000000000000, -33.95000000000000284 ) ) ;
#15903 = DIRECTION ( 'NONE',  ( -1.000000000000000000, -0.0000000000000000000, -0.0000000000000000000 ) ) ;
#15904 = FACE_BOUND ( 'NONE', #1096, .T. ) ;
#15905 = AXIS2_PLACEMENT_3D ( 'NONE', #263, #7416, #14584 ) ;
#15907 = ADVANCED_FACE ( 'NONE', ( #187 ), #3824, .F. ) ;
#15906 = LINE ( 'NONE', #17656, #12985 ) ;
#15908 = CARTESIAN_POINT ( 'NONE',  ( 0.0000000000000000000, 90.12500000000001421, -100.4999999999997726 ) ) ;
#15909 = ORIENTED_EDGE ( 'NONE', *, *, #8420, .F. ) ;
#15910 = AXIS2_PLACEMENT_3D ( 'NONE', #4227, #9638, #20663 ) ;
#15911 = LINE ( 'NONE', #10400, #314 ) ;
#15912 = CARTESIAN_POINT ( 'NONE',  ( 0.0000000000000000000, 0.0000000000000000000, 0.0000000000000000000 ) ) ;
#15913 = DIRECTION ( 'NONE',  ( 0.0000000000000000000, 0.0000000000000000000, -1.000000000000000000 ) ) ;
#15914 = VERTEX_POINT ( 'NONE', #7106 ) ;
#15915 = CARTESIAN_POINT ( 'NONE',  ( 5.000000000000000000, 72.12500000000000000, -27.49999999999983658 ) ) ;
#15916 = CIRCLE ( 'NONE', #11040, 1.000000000000014655 ) ;
#15917 = CARTESIAN_POINT ( 'NONE',  ( 5.000000000000000000, 45.12500000000000000, -82.49999999999991473 ) ) ;
#15918 = FACE_OUTER_BOUND ( 'NONE', #3534, .T. ) ;
#15919 = DIRECTION ( 'NONE',  ( -1.000000000000000000, -0.0000000000000000000, -0.0000000000000000000 ) ) ;
#15920 = CIRCLE ( 'NONE', #17421, 1.000000000000000888 ) ;
#15921 = ORIENTED_EDGE ( 'NONE', *, *, #11207, .T. ) ;
#15922 = ADVANCED_FACE ( 'NONE', ( #12630 ), #1715, .F. ) ;
#15923 = VERTEX_POINT ( 'NONE', #21325 ) ;
#15924 = CARTESIAN_POINT ( 'NONE',  ( 0.0000000000000000000, 46.50000000000000000, -86.04999999999991189 ) ) ;
#15925 = ORIENTED_EDGE ( 'NONE', *, *, #8439, .F. ) ;
#15926 = AXIS2_PLACEMENT_3D ( 'NONE', #16185, #12660, #1864 ) ;
#15927 = DIRECTION ( 'NONE',  ( 0.0000000000000000000, 0.0000000000000000000, -1.000000000000000000 ) ) ;
#15928 = DIRECTION ( 'NONE',  ( 0.0000000000000000000, 0.0000000000000000000, -1.000000000000000000 ) ) ;
#15929 = CIRCLE ( 'NONE', #21931, 3.549999999999997602 ) ;
#15930 = ORIENTED_EDGE ( 'NONE', *, *, #4062, .T. ) ;
#15931 = AXIS2_PLACEMENT_3D ( 'NONE', #5983, #13149, #3642 ) ;
#15932 = ORIENTED_EDGE ( 'NONE', *, *, #22189, .F. ) ;
#15933 = CARTESIAN_POINT ( 'NONE',  ( 5.000000000000000000, 81.12500000000000000, -73.49999999999980105 ) ) ;
#15934 = DIRECTION ( 'NONE',  ( 0.0000000000000000000, 0.0000000000000000000, -1.000000000000000000 ) ) ;
#15935 = CIRCLE ( 'NONE', #5812, 1.000000000000000888 ) ;
#15936 = ORIENTED_EDGE ( 'NONE', *, *, #14576, .F. ) ;
#15937 = ADVANCED_FACE ( 'NONE', ( #5582 ), #19911, .T. ) ;
#15938 = CARTESIAN_POINT ( 'NONE',  ( 0.0000000000000000000, 45.12500000000000000, -109.4999999999999147 ) ) ;
#15939 = ORIENTED_EDGE ( 'NONE', *, *, #9017, .T. ) ;
#15940 = PLANE ( 'NONE',  #8989 ) ;
#15941 = CARTESIAN_POINT ( 'NONE',  ( 0.0000000000000000000, 83.87499999999998579, -65.49999999999981526 ) ) ;
#15942 = CIRCLE ( 'NONE', #10686, 3.549999999999997602 ) ;
#15943 = AXIS2_PLACEMENT_3D ( 'NONE', #21389, #18101, #267 ) ;
#15944 = FACE_OUTER_BOUND ( 'NONE', #18441, .T. ) ;
#15945 = DIRECTION ( 'NONE',  ( -1.000000000000000000, -0.0000000000000000000, -0.0000000000000000000 ) ) ;
#15946 = DIRECTION ( 'NONE',  ( -1.000000000000000000, -0.0000000000000000000, -0.0000000000000000000 ) ) ;
#15947 = LINE ( 'NONE', #7240, #119 ) ;
#15948 = CIRCLE ( 'NONE', #4701, 1.000000000000014655 ) ;
#15949 = DIRECTION ( 'NONE',  ( -1.000000000000000000, -0.0000000000000000000, -0.0000000000000000000 ) ) ;
#15950 = EDGE_CURVE ( 'NONE', #17796, #402, #14776, .T. ) ;
#15951 = CARTESIAN_POINT ( 'NONE',  ( 5.000000000000000000, 81.12500000000000000, -64.49999999999978684 ) ) ;
#15952 = EDGE_LOOP ( 'NONE', ( #304, #3889, #3147, #11763 ) ) ;
#15953 = EDGE_LOOP ( 'NONE', ( #4909, #19239, #16442, #19864 ) ) ;
#15954 = AXIS2_PLACEMENT_3D ( 'NONE', #18399, #18045, #9364 ) ;
#15955 = DIRECTION ( 'NONE',  ( 1.000000000000000000, 0.0000000000000000000, 0.0000000000000000000 ) ) ;
#15956 = ADVANCED_FACE ( 'NONE', ( #12508 ), #16392, .T. ) ;
#15957 = AXIS2_PLACEMENT_3D ( 'NONE', #16404, #18394, #10877 ) ;
#15958 = DIRECTION ( 'NONE',  ( 0.0000000000000000000, 0.0000000000000000000, 1.000000000000000000 ) ) ;
#15959 = CARTESIAN_POINT ( 'NONE',  ( 5.000000000000000000, 38.87500000000000000, -54.49999999999996447 ) ) ;
#15960 = AXIS2_PLACEMENT_3D ( 'NONE', #11612, #22535, #13613 ) ;
#15961 = CARTESIAN_POINT ( 'NONE',  ( 0.0000000000000000000, 36.12500000000000711, -19.49999999999996803 ) ) ;
#15962 = VERTEX_POINT ( 'NONE', #7469 ) ;
#15963 = FACE_OUTER_BOUND ( 'NONE', #20145, .T. ) ;
#15964 = EDGE_LOOP ( 'NONE', ( #12110, #7001 ) ) ;
#15965 = EDGE_CURVE ( 'NONE', #380, #6973, #19644, .T. ) ;
#15966 = ORIENTED_EDGE ( 'NONE', *, *, #22119, .T. ) ;
#15967 = AXIS2_PLACEMENT_3D ( 'NONE', #22365, #4503, #13548 ) ;
#15968 = CARTESIAN_POINT ( 'NONE',  ( 0.0000000000000000000, 28.50000000000000000, -91.49999999999998579 ) ) ;
#15969 = DIRECTION ( 'NONE',  ( 0.0000000000000000000, 0.0000000000000000000, 1.000000000000000000 ) ) ;
#15970 = CARTESIAN_POINT ( 'NONE',  ( 5.000000000000000000, 38.87500000000000000, -110.4999999999999716 ) ) ;
#15971 = AXIS2_PLACEMENT_3D ( 'NONE', #1332, #22574, #12121 ) ;
#15972 = AXIS2_PLACEMENT_3D ( 'NONE', #9331, #7451, #18372 ) ;
#15973 = EDGE_LOOP ( 'NONE', ( #9061, #3275, #2694, #15503 ) ) ;
#15974 = DIRECTION ( 'NONE',  ( 1.000000000000000000, 0.0000000000000000000, 0.0000000000000000000 ) ) ;
#15975 = CYLINDRICAL_SURFACE ( 'NONE', #3395, 1.000000000000014655 ) ;
#15976 = DIRECTION ( 'NONE',  ( 1.000000000000000000, -0.0000000000000000000, -0.0000000000000000000 ) ) ;
#15977 = DIRECTION ( 'NONE',  ( 0.0000000000000000000, 0.0000000000000000000, -1.000000000000000000 ) ) ;
#15978 = VECTOR ( 'NONE', #20848, 1000.000000000000000 ) ;
#15979 = AXIS2_PLACEMENT_3D ( 'NONE', #21458, #3626, #1625 ) ;
#15980 = VERTEX_POINT ( 'NONE', #10748 ) ;
#15981 = VERTEX_POINT ( 'NONE', #17915 ) ;
#15982 = CARTESIAN_POINT ( 'NONE',  ( 5.000000000000000000, 38.87500000000000000, -28.49999999999996803 ) ) ;
#15983 = ORIENTED_EDGE ( 'NONE', *, *, #6606, .T. ) ;
#15984 = DIRECTION ( 'NONE',  ( 1.000000000000000000, -0.0000000000000000000, -0.0000000000000000000 ) ) ;
#15985 = ORIENTED_EDGE ( 'NONE', *, *, #12078, .T. ) ;
#15986 = VECTOR ( 'NONE', #22361, 1000.000000000000000 ) ;
#15987 = LINE ( 'NONE', #23145, #16262 ) ;
#15988 = EDGE_LOOP ( 'NONE', ( #15466, #5748, #16206, #7310 ) ) ;
#15989 = DIRECTION ( 'NONE',  ( 0.0000000000000000000, 0.0000000000000000000, -1.000000000000000000 ) ) ;
#15990 = ORIENTED_EDGE ( 'NONE', *, *, #18901, .F. ) ;
#15991 = EDGE_CURVE ( 'NONE', #16334, #11214, #1832, .T. ) ;
#15992 = ORIENTED_EDGE ( 'NONE', *, *, #2639, .T. ) ;
#15993 = DIRECTION ( 'NONE',  ( 0.0000000000000000000, 0.0000000000000000000, -1.000000000000000000 ) ) ;
#15994 = DIRECTION ( 'NONE',  ( 1.000000000000000000, 0.0000000000000000000, 0.0000000000000000000 ) ) ;
#15995 = FACE_BOUND ( 'NONE', #23239, .T. ) ;
#15996 = DIRECTION ( 'NONE',  ( 1.000000000000000000, 0.0000000000000000000, 0.0000000000000000000 ) ) ;
#15997 = AXIS2_PLACEMENT_3D ( 'NONE', #17711, #3513, #11027 ) ;
#15998 = DIRECTION ( 'NONE',  ( 0.0000000000000000000, 0.0000000000000000000, 1.000000000000000000 ) ) ;
#15999 = FACE_OUTER_BOUND ( 'NONE', #10993, .T. ) ;
#16000 = DIRECTION ( 'NONE',  ( 0.0000000000000000000, 0.0000000000000000000, 1.000000000000000000 ) ) ;
#16001 = EDGE_CURVE ( 'NONE', #13840, #23206, #65, .T. ) ;
#16002 = DIRECTION ( 'NONE',  ( 1.000000000000000000, 0.0000000000000000000, 0.0000000000000000000 ) ) ;
#16003 = EDGE_CURVE ( 'NONE', #3225, #5870, #21893, .T. ) ;
#16004 = CIRCLE ( 'NONE', #8874, 1.000000000000000888 ) ;
#16005 = CARTESIAN_POINT ( 'NONE',  ( 2.000000000000000000, 91.50000000000000000, -28.49999999999977973 ) ) ;
#16006 = DIRECTION ( 'NONE',  ( 0.0000000000000000000, 0.0000000000000000000, 1.000000000000000000 ) ) ;
#16007 = EDGE_LOOP ( 'NONE', ( #118, #5490 ) ) ;
#16008 = DIRECTION ( 'NONE',  ( 0.0000000000000000000, 0.0000000000000000000, -1.000000000000000000 ) ) ;
#16009 = VERTEX_POINT ( 'NONE', #2619 ) ;
#16010 = FACE_OUTER_BOUND ( 'NONE', #11297, .T. ) ;
#16011 = EDGE_CURVE ( 'NONE', #5694, #13970, #747, .T. ) ;
#16012 = AXIS2_PLACEMENT_3D ( 'NONE', #11802, #21395, #1556 ) ;
#16013 = ORIENTED_EDGE ( 'NONE', *, *, #13031, .T. ) ;
#16014 = ADVANCED_FACE ( 'NONE', ( #16824 ), #13535, .T. ) ;
#16015 = DIRECTION ( 'NONE',  ( 0.0000000000000000000, 0.0000000000000000000, 1.000000000000000000 ) ) ;
#16016 = EDGE_LOOP ( 'NONE', ( #11672, #7834, #21644, #20027 ) ) ;
#16017 = ADVANCED_FACE ( 'NONE', ( #20686 ), #8133, .T. ) ;
#16018 = EDGE_LOOP ( 'NONE', ( #19278, #9081, #6660, #346 ) ) ;
#16019 = DIRECTION ( 'NONE',  ( 1.000000000000000000, 0.0000000000000000000, 0.0000000000000000000 ) ) ;
#16020 = DIRECTION ( 'NONE',  ( 1.000000000000000000, 0.0000000000000000000, 0.0000000000000000000 ) ) ;
#16021 = FACE_OUTER_BOUND ( 'NONE', #9966, .T. ) ;
#16022 = FACE_BOUND ( 'NONE', #3830, .T. ) ;
#16023 = CIRCLE ( 'NONE', #5909, 1.000000000000014655 ) ;
#16024 = CARTESIAN_POINT ( 'NONE',  ( 0.0000000000000000000, 72.12500000000000000, -82.49999999999984368 ) ) ;
#16025 = CARTESIAN_POINT ( 'NONE',  ( 0.0000000000000000000, 37.50000000000000000, -15.94999999999996732 ) ) ;
#16026 = EDGE_LOOP ( 'NONE', ( #11704, #7511, #1229, #3410 ) ) ;
#16027 = EDGE_CURVE ( 'NONE', #15642, #10339, #22456, .T. ) ;
#16028 = ADVANCED_FACE ( 'NONE', ( #7898 ), #22566, .T. ) ;
#16029 = CARTESIAN_POINT ( 'NONE',  ( 0.0000000000000000000, 47.87500000000000000, -46.49999999999993605 ) ) ;
#16030 = LINE ( 'NONE', #9334, #21974 ) ;
#16031 = DIRECTION ( 'NONE',  ( -1.000000000000000000, -0.0000000000000000000, -0.0000000000000000000 ) ) ;
#16032 = ORIENTED_EDGE ( 'NONE', *, *, #13788, .T. ) ;
#16033 = DIRECTION ( 'NONE',  ( 0.0000000000000000000, 0.0000000000000000000, 1.000000000000000000 ) ) ;
#16034 = DIRECTION ( 'NONE',  ( 0.0000000000000000000, 0.0000000000000000000, -1.000000000000000000 ) ) ;
#16035 = CARTESIAN_POINT ( 'NONE',  ( 2.000000000000000000, 120.0000000000000000, -120.0000000000000000 ) ) ;
#16036 = CARTESIAN_POINT ( 'NONE',  ( 2.000000000000000000, 82.49999999999998579, -28.49999999999981171 ) ) ;
#16037 = VERTEX_POINT ( 'NONE', #11757 ) ;
#16038 = CIRCLE ( 'NONE', #4795, 1.000000000000004441 ) ;
#16039 = ADVANCED_FACE ( 'NONE', ( #19045 ), #20927, .T. ) ;
#16040 = LINE ( 'NONE', #21548, #7275 ) ;
#16041 = ORIENTED_EDGE ( 'NONE', *, *, #9472, .F. ) ;
#16042 = DIRECTION ( 'NONE',  ( -1.000000000000000000, -0.0000000000000000000, -0.0000000000000000000 ) ) ;
#16043 = CARTESIAN_POINT ( 'NONE',  ( 0.0000000000000000000, 37.50000000000000000, -23.04999999999996874 ) ) ;
#16044 = ORIENTED_EDGE ( 'NONE', *, *, #22890, .F. ) ;
#16045 = EDGE_LOOP ( 'NONE', ( #5134, #2560 ) ) ;
#16046 = CARTESIAN_POINT ( 'NONE',  ( 5.000000000000000000, 63.12500000000000000, -11.49999999999987921 ) ) ;
#16047 = CYLINDRICAL_SURFACE ( 'NONE', #5968, 3.550000000000001155 ) ;
#16048 = ORIENTED_EDGE ( 'NONE', *, *, #11293, .F. ) ;
#16049 = CARTESIAN_POINT ( 'NONE',  ( 5.000000000000000000, 72.12500000000000000, -38.49999999999983658 ) ) ;
#16050 = VERTEX_POINT ( 'NONE', #8356 ) ;
#16051 = ADVANCED_FACE ( 'NONE', ( #18702 ), #9888, .T. ) ;
#16052 = LINE ( 'NONE', #14404, #4489 ) ;
#16053 = DIRECTION ( 'NONE',  ( -1.000000000000000000, -0.0000000000000000000, -0.0000000000000000000 ) ) ;
#16054 = CIRCLE ( 'NONE', #2567, 1.000000000000014655 ) ;
#16055 = ADVANCED_FACE ( 'NONE', ( #13775 ), #13654, .T. ) ;
#16056 = CIRCLE ( 'NONE', #13433, 3.549999999999997602 ) ;
#16057 = CARTESIAN_POINT ( 'NONE',  ( 0.0000000000000000000, 83.87499999999998579, -74.49999999999981526 ) ) ;
#16058 = DIRECTION ( 'NONE',  ( 0.0000000000000000000, 0.0000000000000000000, -1.000000000000000000 ) ) ;
#16059 = CARTESIAN_POINT ( 'NONE',  ( 2.000000000000000000, 37.50000000000000000, -59.04999999999996163 ) ) ;
#16060 = AXIS2_PLACEMENT_3D ( 'NONE', #14489, #16242, #14247 ) ;
#16061 = CARTESIAN_POINT ( 'NONE',  ( 0.0000000000000000000, 91.50000000000000000, -23.04999999999978400 ) ) ;
#16062 = CYLINDRICAL_SURFACE ( 'NONE', #10959, 1.000000000000000888 ) ;
#16063 = CYLINDRICAL_SURFACE ( 'NONE', #19340, 1.000000000000002665 ) ;
#16064 = CIRCLE ( 'NONE', #21672, 1.000000000000014655 ) ;
#16065 = VERTEX_POINT ( 'NONE', #12000 ) ;
#16066 = VERTEX_POINT ( 'NONE', #22689 ) ;
#16067 = CARTESIAN_POINT ( 'NONE',  ( 0.0000000000000000000, 0.0000000000000000000, 0.0000000000000000000 ) ) ;
#16068 = EDGE_CURVE ( 'NONE', #19301, #13518, #12896, .T. ) ;
#16069 = ADVANCED_FACE ( 'NONE', ( #4600 ), #1089, .T. ) ;
#16070 = DIRECTION ( 'NONE',  ( 1.000000000000000000, 0.0000000000000000000, 0.0000000000000000000 ) ) ;
#16071 = DIRECTION ( 'NONE',  ( -1.000000000000000000, -0.0000000000000000000, -0.0000000000000000000 ) ) ;
#16072 = AXIS2_PLACEMENT_3D ( 'NONE', #11979, #17500, #3399 ) ;
#16073 = DIRECTION ( 'NONE',  ( -1.000000000000000000, -0.0000000000000000000, -0.0000000000000000000 ) ) ;
#16074 = ORIENTED_EDGE ( 'NONE', *, *, #10366, .T. ) ;
#16075 = CARTESIAN_POINT ( 'NONE',  ( 0.0000000000000000000, 46.50000000000000000, -51.94999999999993889 ) ) ;
#16076 = DIRECTION ( 'NONE',  ( 0.0000000000000000000, 0.0000000000000000000, 1.000000000000000000 ) ) ;
#16077 = EDGE_CURVE ( 'NONE', #688, #12755, #20775, .T. ) ;
#16078 = ORIENTED_EDGE ( 'NONE', *, *, #16556, .T. ) ;
#16079 = EDGE_CURVE ( 'NONE', #19700, #4013, #12136, .T. ) ;
#16080 = ADVANCED_FACE ( 'NONE', ( #6601 ), #20466, .T. ) ;
#16081 = EDGE_LOOP ( 'NONE', ( #5235, #10184, #5831, #14177 ) ) ;
#16082 = AXIS2_PLACEMENT_3D ( 'NONE', #19143, #6459, #17380 ) ;
#16083 = DIRECTION ( 'NONE',  ( -1.000000000000000000, -0.0000000000000000000, -0.0000000000000000000 ) ) ;
#16084 = FACE_OUTER_BOUND ( 'NONE', #12533, .T. ) ;
#16085 = FACE_OUTER_BOUND ( 'NONE', #9042, .T. ) ;
#16086 = ORIENTED_EDGE ( 'NONE', *, *, #5989, .F. ) ;
#16087 = CARTESIAN_POINT ( 'NONE',  ( 2.000000000000000000, 28.50000000000000000, -109.4999999999999858 ) ) ;
#16088 = FACE_OUTER_BOUND ( 'NONE', #14425, .T. ) ;
#16089 = CARTESIAN_POINT ( 'NONE',  ( 2.000000000000000000, 73.50000000000000000, -87.94999999999981810 ) ) ;
#16090 = AXIS2_PLACEMENT_3D ( 'NONE', #2365, #729, #17152 ) ;
#16091 = VECTOR ( 'NONE', #5961, 1000.000000000000000 ) ;
#16092 = DIRECTION ( 'NONE',  ( 1.000000000000000000, 0.0000000000000000000, 0.0000000000000000000 ) ) ;
#16093 = ORIENTED_EDGE ( 'NONE', *, *, #18808, .F. ) ;
#16094 = ORIENTED_EDGE ( 'NONE', *, *, #21089, .T. ) ;
#16095 = FACE_OUTER_BOUND ( 'NONE', #5091, .T. ) ;
#16096 = ORIENTED_EDGE ( 'NONE', *, *, #22500, .T. ) ;
#16097 = ADVANCED_FACE ( 'NONE', ( #21271 ), #5185, .T. ) ;
#16098 = LINE ( 'NONE', #13052, #6365 ) ;
#16099 = EDGE_LOOP ( 'NONE', ( #2412, #434 ) ) ;
#16100 = DIRECTION ( 'NONE',  ( 0.0000000000000000000, 0.0000000000000000000, 1.000000000000000000 ) ) ;
#16101 = ORIENTED_EDGE ( 'NONE', *, *, #12507, .F. ) ;
#16102 = CARTESIAN_POINT ( 'NONE',  ( 5.000000000000000000, 47.87500000000000000, -9.499999999999936051 ) ) ;
#16103 = AXIS2_PLACEMENT_3D ( 'NONE', #20997, #21109, #17579 ) ;
#16104 = EDGE_LOOP ( 'NONE', ( #8355, #3922, #5833, #19620 ) ) ;
#16105 = VECTOR ( 'NONE', #20093, 1000.000000000000000 ) ;
#16106 = ORIENTED_EDGE ( 'NONE', *, *, #18597, .F. ) ;
#16107 = CARTESIAN_POINT ( 'NONE',  ( 2.000000000000000000, 64.50000000000000000, -50.04999999999986926 ) ) ;
#16108 = CARTESIAN_POINT ( 'NONE',  ( 0.0000000000000000000, 37.50000000000000000, -64.49999999999995737 ) ) ;
#16109 = CARTESIAN_POINT ( 'NONE',  ( 2.000000000000000000, 91.50000000000000000, -46.49999999999977973 ) ) ;
#16110 = DIRECTION ( 'NONE',  ( -1.000000000000000000, -0.0000000000000000000, -0.0000000000000000000 ) ) ;
#16111 = CARTESIAN_POINT ( 'NONE',  ( 2.000000000000000000, 82.49999999999998579, -28.49999999999981171 ) ) ;
#16112 = DIRECTION ( 'NONE',  ( -1.000000000000000000, -0.0000000000000000000, -0.0000000000000000000 ) ) ;
#16113 = CARTESIAN_POINT ( 'NONE',  ( 5.000000000000000000, 90.12500000000001421, -28.49999999999977973 ) ) ;
#16114 = DIRECTION ( 'NONE',  ( 0.0000000000000000000, 0.0000000000000000000, -1.000000000000000000 ) ) ;
#16115 = CARTESIAN_POINT ( 'NONE',  ( 2.000000000000000000, 64.50000000000000000, -95.04999999999985505 ) ) ;
#16116 = DIRECTION ( 'NONE',  ( 0.0000000000000000000, 0.0000000000000000000, -1.000000000000000000 ) ) ;
#16117 = ORIENTED_EDGE ( 'NONE', *, *, #8473, .F. ) ;
#16118 = DIRECTION ( 'NONE',  ( 1.000000000000000000, 0.0000000000000000000, 0.0000000000000000000 ) ) ;
#16119 = VERTEX_POINT ( 'NONE', #17516 ) ;
#16120 = DIRECTION ( 'NONE',  ( 1.000000000000000000, -0.0000000000000000000, -0.0000000000000000000 ) ) ;
#16121 = AXIS2_PLACEMENT_3D ( 'NONE', #8712, #15882, #21283 ) ;
#16122 = ADVANCED_FACE ( 'NONE', ( #17731 ), #3415, .T. ) ;
#16123 = FACE_OUTER_BOUND ( 'NONE', #18837, .T. ) ;
#16124 = ORIENTED_EDGE ( 'NONE', *, *, #9044, .F. ) ;
#16125 = EDGE_CURVE ( 'NONE', #2842, #16605, #21518, .T. ) ;
#16126 = DIRECTION ( 'NONE',  ( 0.0000000000000000000, 0.0000000000000000000, 1.000000000000000000 ) ) ;
#16127 = ORIENTED_EDGE ( 'NONE', *, *, #1682, .F. ) ;
#16128 = ORIENTED_EDGE ( 'NONE', *, *, #5516, .T. ) ;
#16129 = DIRECTION ( 'NONE',  ( -1.000000000000000000, -0.0000000000000000000, -0.0000000000000000000 ) ) ;
#16130 = CARTESIAN_POINT ( 'NONE',  ( 5.000000000000000000, 83.87499999999998579, -73.49999999999980105 ) ) ;
#16131 = CARTESIAN_POINT ( 'NONE',  ( 5.000000000000000000, 74.87500000000000000, -91.49999999999982947 ) ) ;
#16132 = FACE_BOUND ( 'NONE', #1194, .T. ) ;
#16133 = VECTOR ( 'NONE', #15048, 1000.000000000000000 ) ;
#16134 = CYLINDRICAL_SURFACE ( 'NONE', #5769, 1.000000000000014655 ) ;
#16135 = CARTESIAN_POINT ( 'NONE',  ( 5.000000000000000000, 54.12500000000000000, -99.49999999999988631 ) ) ;
#16136 = ORIENTED_EDGE ( 'NONE', *, *, #3118, .T. ) ;
#16137 = EDGE_CURVE ( 'NONE', #11139, #13972, #21146, .T. ) ;
#16138 = DIRECTION ( 'NONE',  ( 0.0000000000000000000, 0.0000000000000000000, 1.000000000000000000 ) ) ;
#16139 = DIRECTION ( 'NONE',  ( -1.000000000000000000, -0.0000000000000000000, -0.0000000000000000000 ) ) ;
#16140 = EDGE_LOOP ( 'NONE', ( #13868, #8960 ) ) ;
#16141 = DIRECTION ( 'NONE',  ( 1.000000000000000000, 0.0000000000000000000, 0.0000000000000000000 ) ) ;
#16142 = DIRECTION ( 'NONE',  ( -1.000000000000000000, -0.0000000000000000000, -0.0000000000000000000 ) ) ;
#16143 = DIRECTION ( 'NONE',  ( 0.0000000000000000000, 0.0000000000000000000, 1.000000000000000000 ) ) ;
#16144 = CYLINDRICAL_SURFACE ( 'NONE', #3106, 3.549999999999997602 ) ;
#16145 = ORIENTED_EDGE ( 'NONE', *, *, #3764, .T. ) ;
#16146 = EDGE_CURVE ( 'NONE', #13653, #4112, #20405, .T. ) ;
#16147 = EDGE_CURVE ( 'NONE', #3651, #5936, #14112, .T. ) ;
#16148 = ORIENTED_EDGE ( 'NONE', *, *, #18164, .F. ) ;
#16149 = EDGE_CURVE ( 'NONE', #8444, #1726, #895, .T. ) ;
#16150 = AXIS2_PLACEMENT_3D ( 'NONE', #2579, #16786, #15139 ) ;
#16151 = DIRECTION ( 'NONE',  ( -1.000000000000000000, -0.0000000000000000000, -0.0000000000000000000 ) ) ;
#16152 = ORIENTED_EDGE ( 'NONE', *, *, #7917, .F. ) ;
#16153 = EDGE_CURVE ( 'NONE', #8211, #13933, #15987, .T. ) ;
#16154 = LINE ( 'NONE', #11107, #16205 ) ;
#16155 = FACE_BOUND ( 'NONE', #1714, .T. ) ;
#16156 = EDGE_LOOP ( 'NONE', ( #14241, #3776, #19393, #2470 ) ) ;
#16157 = EDGE_LOOP ( 'NONE', ( #19183, #6988 ) ) ;
#16158 = DIRECTION ( 'NONE',  ( 0.0000000000000000000, 0.0000000000000000000, -1.000000000000000000 ) ) ;
#16159 = CARTESIAN_POINT ( 'NONE',  ( 5.000000000000000000, 29.87500000000000355, -45.50000000000000000 ) ) ;
#16160 = ORIENTED_EDGE ( 'NONE', *, *, #19519, .F. ) ;
#16161 = EDGE_LOOP ( 'NONE', ( #2142, #4869, #8470, #5617 ) ) ;
#16162 = LINE ( 'NONE', #17927, #2467 ) ;
#16163 = VERTEX_POINT ( 'NONE', #8929 ) ;
#16164 = DIRECTION ( 'NONE',  ( 0.0000000000000000000, 0.0000000000000000000, 1.000000000000000000 ) ) ;
#16165 = DIRECTION ( 'NONE',  ( 1.000000000000000000, -0.0000000000000000000, -0.0000000000000000000 ) ) ;
#16166 = EDGE_CURVE ( 'NONE', #9778, #11432, #6821, .T. ) ;
#16167 = VECTOR ( 'NONE', #3155, 1000.000000000000000 ) ;
#16168 = EDGE_CURVE ( 'NONE', #22684, #3567, #5019, .T. ) ;
#16169 = CYLINDRICAL_SURFACE ( 'NONE', #9086, 3.549999999999997602 ) ;
#16170 = DIRECTION ( 'NONE',  ( 1.000000000000000000, -0.0000000000000000000, -0.0000000000000000000 ) ) ;
#16171 = DIRECTION ( 'NONE',  ( 1.000000000000000000, -0.0000000000000000000, -0.0000000000000000000 ) ) ;
#16172 = CYLINDRICAL_SURFACE ( 'NONE', #15118, 1.000000000000014655 ) ;
#16173 = EDGE_CURVE ( 'NONE', #2287, #8455, #19615, .T. ) ;
#16174 = DIRECTION ( 'NONE',  ( -1.000000000000000000, -0.0000000000000000000, -0.0000000000000000000 ) ) ;
#16175 = DIRECTION ( 'NONE',  ( 0.0000000000000000000, 0.0000000000000000000, -1.000000000000000000 ) ) ;
#16176 = EDGE_LOOP ( 'NONE', ( #3623, #11665, #6637, #9049 ) ) ;
#16177 = EDGE_LOOP ( 'NONE', ( #7372, #22663 ) ) ;
#16178 = AXIS2_PLACEMENT_3D ( 'NONE', #9056, #1785, #145 ) ;
#16179 = FACE_BOUND ( 'NONE', #9356, .T. ) ;
#16180 = FACE_OUTER_BOUND ( 'NONE', #16267, .T. ) ;
#16181 = EDGE_CURVE ( 'NONE', #15981, #6968, #18138, .T. ) ;
#16182 = DIRECTION ( 'NONE',  ( -1.000000000000000000, -0.0000000000000000000, -0.0000000000000000000 ) ) ;
#16183 = ADVANCED_FACE ( 'NONE', ( #17855 ), #1434, .T. ) ;
#16184 = VECTOR ( 'NONE', #8911, 1000.000000000000000 ) ;
#16185 = CARTESIAN_POINT ( 'NONE',  ( 5.000000000000000000, 90.12500000000001421, -73.49999999999977263 ) ) ;
#16186 = EDGE_CURVE ( 'NONE', #22954, #15761, #9891, .T. ) ;
#16187 = ORIENTED_EDGE ( 'NONE', *, *, #22681, .T. ) ;
#16188 = DIRECTION ( 'NONE',  ( -1.000000000000000000, -0.0000000000000000000, -0.0000000000000000000 ) ) ;
#16189 = DIRECTION ( 'NONE',  ( 1.000000000000000000, -0.0000000000000000000, -0.0000000000000000000 ) ) ;
#16190 = ORIENTED_EDGE ( 'NONE', *, *, #3798, .F. ) ;
#16191 = EDGE_LOOP ( 'NONE', ( #10158, #337, #1909, #13078 ) ) ;
#16192 = LINE ( 'NONE', #17833, #22190 ) ;
#16193 = CYLINDRICAL_SURFACE ( 'NONE', #18361, 3.549999999999997602 ) ;
#16194 = DIRECTION ( 'NONE',  ( 1.000000000000000000, 0.0000000000000000000, 0.0000000000000000000 ) ) ;
#16195 = VERTEX_POINT ( 'NONE', #19738 ) ;
#16196 = CIRCLE ( 'NONE', #18444, 3.550000000000011369 ) ;
#16197 = PLANE ( 'NONE',  #8723 ) ;
#16198 = CARTESIAN_POINT ( 'NONE',  ( 5.000000000000000000, 45.12500000000000000, -54.49999999999993605 ) ) ;
#16199 = DIRECTION ( 'NONE',  ( 0.0000000000000000000, 0.0000000000000000000, 1.000000000000000000 ) ) ;
#16200 = EDGE_CURVE ( 'NONE', #17092, #22079, #2783, .T. ) ;
#16201 = DIRECTION ( 'NONE',  ( 1.000000000000000000, 0.0000000000000000000, 0.0000000000000000000 ) ) ;
#16202 = ORIENTED_EDGE ( 'NONE', *, *, #9572, .F. ) ;
#16203 = VERTEX_POINT ( 'NONE', #15649 ) ;
#16204 = CYLINDRICAL_SURFACE ( 'NONE', #149, 3.549999999999997602 ) ;
#16205 = VECTOR ( 'NONE', #311, 1000.000000000000000 ) ;
#16206 = ORIENTED_EDGE ( 'NONE', *, *, #9108, .T. ) ;
#16207 = ORIENTED_EDGE ( 'NONE', *, *, #3343, .T. ) ;
#16208 = AXIS2_PLACEMENT_3D ( 'NONE', #20975, #11682, #4647 ) ;
#16209 = CARTESIAN_POINT ( 'NONE',  ( 2.000000000000000000, 28.50000000000000000, -42.95000000000000284 ) ) ;
#16210 = EDGE_LOOP ( 'NONE', ( #9865, #1013, #4368, #5730 ) ) ;
#16211 = ADVANCED_FACE ( 'NONE', ( #22807 ), #6719, .T. ) ;
#16212 = DIRECTION ( 'NONE',  ( 0.0000000000000000000, 0.0000000000000000000, -1.000000000000000000 ) ) ;
#16213 = ORIENTED_EDGE ( 'NONE', *, *, #2584, .T. ) ;
#16214 = LINE ( 'NONE', #14688, #10297 ) ;
#16215 = CIRCLE ( 'NONE', #20700, 1.000000000000014655 ) ;
#16216 = ORIENTED_EDGE ( 'NONE', *, *, #21463, .F. ) ;
#16217 = CARTESIAN_POINT ( 'NONE',  ( 5.000000000000000000, 72.12500000000000000, -83.49999999999985789 ) ) ;
#16218 = ORIENTED_EDGE ( 'NONE', *, *, #7619, .T. ) ;
#16219 = AXIS2_PLACEMENT_3D ( 'NONE', #11282, #5999, #7877 ) ;
#16220 = AXIS2_PLACEMENT_3D ( 'NONE', #1609, #3614, #7237 ) ;
#16221 = VERTEX_POINT ( 'NONE', #21158 ) ;
#16222 = CARTESIAN_POINT ( 'NONE',  ( 5.000000000000000000, 83.87499999999998579, -46.49999999999981526 ) ) ;
#16223 = FACE_OUTER_BOUND ( 'NONE', #8545, .T. ) ;
#16224 = DIRECTION ( 'NONE',  ( 1.000000000000000000, -0.0000000000000000000, -0.0000000000000000000 ) ) ;
#16225 = CARTESIAN_POINT ( 'NONE',  ( 5.000000000000000000, 83.87499999999998579, -110.4999999999998010 ) ) ;
#16226 = CARTESIAN_POINT ( 'NONE',  ( 0.0000000000000000000, 0.0000000000000000000, 0.0000000000000000000 ) ) ;
#16227 = CARTESIAN_POINT ( 'NONE',  ( 0.0000000000000000000, 74.87500000000000000, -20.49999999999984368 ) ) ;
#16228 = CARTESIAN_POINT ( 'NONE',  ( 5.000000000000000000, 65.87500000000000000, -28.49999999999987210 ) ) ;
#16229 = EDGE_CURVE ( 'NONE', #11436, #5729, #12232, .T. ) ;
#16230 = DIRECTION ( 'NONE',  ( 0.0000000000000000000, 0.0000000000000000000, 1.000000000000000000 ) ) ;
#16231 = CIRCLE ( 'NONE', #18107, 1.000000000000014655 ) ;
#16232 = FACE_OUTER_BOUND ( 'NONE', #8425, .T. ) ;
#16233 = VECTOR ( 'NONE', #19165, 1000.000000000000000 ) ;
#16234 = ORIENTED_EDGE ( 'NONE', *, *, #12488, .F. ) ;
#16235 = DIRECTION ( 'NONE',  ( 1.000000000000000000, 0.0000000000000000000, 0.0000000000000000000 ) ) ;
#16236 = EDGE_LOOP ( 'NONE', ( #6711, #8456, #10665, #4840 ) ) ;
#16237 = CARTESIAN_POINT ( 'NONE',  ( 0.0000000000000000000, 55.49999999999999289, -37.49999999999990052 ) ) ;
#16238 = CIRCLE ( 'NONE', #8736, 1.000000000000000888 ) ;
#16239 = DIRECTION ( 'NONE',  ( 0.0000000000000000000, 0.0000000000000000000, 1.000000000000000000 ) ) ;
#16240 = AXIS2_PLACEMENT_3D ( 'NONE', #13356, #4419, #20163 ) ;
#16241 = ORIENTED_EDGE ( 'NONE', *, *, #8532, .T. ) ;
#16242 = DIRECTION ( 'NONE',  ( 1.000000000000000000, 0.0000000000000000000, 0.0000000000000000000 ) ) ;
#16243 = ORIENTED_EDGE ( 'NONE', *, *, #17419, .T. ) ;
#16244 = VECTOR ( 'NONE', #17104, 1000.000000000000000 ) ;
#16245 = ORIENTED_EDGE ( 'NONE', *, *, #17459, .T. ) ;
#16246 = DIRECTION ( 'NONE',  ( 0.0000000000000000000, 0.0000000000000000000, 1.000000000000000000 ) ) ;
#16247 = CARTESIAN_POINT ( 'NONE',  ( 2.000000000000000000, 37.50000000000000000, -91.49999999999995737 ) ) ;
#16248 = DIRECTION ( 'NONE',  ( 1.000000000000000000, 0.0000000000000000000, 0.0000000000000000000 ) ) ;
#16249 = DIRECTION ( 'NONE',  ( 0.0000000000000000000, 0.0000000000000000000, 1.000000000000000000 ) ) ;
#16250 = EDGE_CURVE ( 'NONE', #9656, #11832, #16214, .T. ) ;
#16251 = CIRCLE ( 'NONE', #8010, 1.000000000000004441 ) ;
#16252 = DIRECTION ( 'NONE',  ( 1.000000000000000000, -0.0000000000000000000, -0.0000000000000000000 ) ) ;
#16253 = PLANE ( 'NONE',  #5869 ) ;
#16254 = EDGE_LOOP ( 'NONE', ( #245, #6511, #10146, #6054 ) ) ;
#16255 = AXIS2_PLACEMENT_3D ( 'NONE', #6295, #11241, #900 ) ;
#16256 = ADVANCED_FACE ( 'NONE', ( #10924 ), #16337, .T. ) ;
#16257 = DIRECTION ( 'NONE',  ( 0.0000000000000000000, 0.0000000000000000000, 1.000000000000000000 ) ) ;
#16258 = DIRECTION ( 'NONE',  ( 0.0000000000000000000, 0.0000000000000000000, 1.000000000000000000 ) ) ;
#16259 = ORIENTED_EDGE ( 'NONE', *, *, #17880, .T. ) ;
#16260 = DIRECTION ( 'NONE',  ( 0.0000000000000000000, 0.0000000000000000000, -1.000000000000000000 ) ) ;
#16261 = AXIS2_PLACEMENT_3D ( 'NONE', #13632, #22438, #1302 ) ;
#16262 = VECTOR ( 'NONE', #5411, 1000.000000000000000 ) ;
#16263 = DIRECTION ( 'NONE',  ( 1.000000000000000000, 0.0000000000000000000, 0.0000000000000000000 ) ) ;
#16264 = CARTESIAN_POINT ( 'NONE',  ( 5.000000000000000000, 83.87499999999998579, -109.4999999999997868 ) ) ;
#16265 = CARTESIAN_POINT ( 'NONE',  ( 5.000000000000000000, 63.12500000000000000, -64.49999999999985789 ) ) ;
#16266 = AXIS2_PLACEMENT_3D ( 'NONE', #19279, #18937, #8363 ) ;
#16267 = EDGE_LOOP ( 'NONE', ( #5243, #4636 ) ) ;
#16268 = AXIS2_PLACEMENT_3D ( 'NONE', #1600, #1724, #17923 ) ;
#16269 = DIRECTION ( 'NONE',  ( -1.000000000000000000, -0.0000000000000000000, -0.0000000000000000000 ) ) ;
#16270 = VERTEX_POINT ( 'NONE', #2012 ) ;
#16271 = CARTESIAN_POINT ( 'NONE',  ( 5.000000000000000000, 45.12500000000000000, -45.49999999999993605 ) ) ;
#16272 = DIRECTION ( 'NONE',  ( 0.0000000000000000000, 0.0000000000000000000, -1.000000000000000000 ) ) ;
#16273 = ORIENTED_EDGE ( 'NONE', *, *, #15772, .F. ) ;
#16274 = VECTOR ( 'NONE', #9786, 1000.000000000000000 ) ;
#16275 = ORIENTED_EDGE ( 'NONE', *, *, #1981, .T. ) ;
#16276 = DIRECTION ( 'NONE',  ( -1.000000000000000000, 0.0000000000000000000, 0.0000000000000000000 ) ) ;
#16277 = AXIS2_PLACEMENT_3D ( 'NONE', #7875, #10098, #16911 ) ;
#16278 = CARTESIAN_POINT ( 'NONE',  ( 5.000000000000000000, 47.87500000000000000, -18.49999999999993605 ) ) ;
#16279 = VERTEX_POINT ( 'NONE', #16566 ) ;
#16280 = ORIENTED_EDGE ( 'NONE', *, *, #8667, .T. ) ;
#16281 = EDGE_CURVE ( 'NONE', #6891, #9806, #374, .T. ) ;
#16282 = FACE_OUTER_BOUND ( 'NONE', #6879, .T. ) ;
#16283 = ORIENTED_EDGE ( 'NONE', *, *, #21012, .T. ) ;
#16284 = AXIS2_PLACEMENT_3D ( 'NONE', #19953, #21953, #11030 ) ;
#16285 = DIRECTION ( 'NONE',  ( 0.0000000000000000000, 0.0000000000000000000, 1.000000000000000000 ) ) ;
#16286 = DIRECTION ( 'NONE',  ( -1.000000000000000000, -0.0000000000000000000, -0.0000000000000000000 ) ) ;
#16287 = CIRCLE ( 'NONE', #905, 1.000000000000014655 ) ;
#16288 = CARTESIAN_POINT ( 'NONE',  ( 0.0000000000000000000, 29.87500000000000355, -37.50000000000000000 ) ) ;
#16289 = CARTESIAN_POINT ( 'NONE',  ( 5.000000000000000000, 56.87499999999999289, -109.4999999999998863 ) ) ;
#16290 = CARTESIAN_POINT ( 'NONE',  ( 0.0000000000000000000, 90.12500000000001421, -74.49999999999978684 ) ) ;
#16291 = CARTESIAN_POINT ( 'NONE',  ( 2.000000000000000000, 73.50000000000000000, -59.04999999999984084 ) ) ;
#16292 = EDGE_CURVE ( 'NONE', #4899, #832, #3893, .T. ) ;
#16293 = ADVANCED_FACE ( 'NONE', ( #21614 ), #9516, .T. ) ;
#16294 = DIRECTION ( 'NONE',  ( 0.0000000000000000000, 0.0000000000000000000, 1.000000000000000000 ) ) ;
#16295 = DIRECTION ( 'NONE',  ( -1.000000000000000000, -0.0000000000000000000, -0.0000000000000000000 ) ) ;
#16296 = ORIENTED_EDGE ( 'NONE', *, *, #12560, .T. ) ;
#16297 = ORIENTED_EDGE ( 'NONE', *, *, #17266, .F. ) ;
#16298 = AXIS2_PLACEMENT_3D ( 'NONE', #15008, #18869, #9723 ) ;
#16299 = DIRECTION ( 'NONE',  ( 1.000000000000000000, 0.0000000000000000000, 0.0000000000000000000 ) ) ;
#16300 = CARTESIAN_POINT ( 'NONE',  ( 0.0000000000000000000, 64.50000000000000000, -46.49999999999987210 ) ) ;
#16301 = VECTOR ( 'NONE', #10536, 1000.000000000000000 ) ;
#16302 = CIRCLE ( 'NONE', #8428, 1.000000000000000888 ) ;
#16303 = EDGE_CURVE ( 'NONE', #3017, #822, #4659, .T. ) ;
#16304 = CARTESIAN_POINT ( 'NONE',  ( 0.0000000000000000000, 56.87499999999999289, -72.49999999999988631 ) ) ;
#16305 = CARTESIAN_POINT ( 'NONE',  ( 2.000000000000000000, 46.50000000000000000, -15.94999999999993712 ) ) ;
#16306 = EDGE_LOOP ( 'NONE', ( #9688, #5434, #9803, #7587 ) ) ;
#16307 = LINE ( 'NONE', #9262, #18518 ) ;
#16308 = DIRECTION ( 'NONE',  ( -1.000000000000000000, -0.0000000000000000000, -0.0000000000000000000 ) ) ;
#16309 = ADVANCED_FACE ( 'NONE', ( #4120 ), #2252, .T. ) ;
#16310 = ORIENTED_EDGE ( 'NONE', *, *, #18748, .T. ) ;
#16311 = AXIS2_PLACEMENT_3D ( 'NONE', #3785, #10934, #3545 ) ;
#16312 = EDGE_LOOP ( 'NONE', ( #4898, #10863 ) ) ;
#16313 = CARTESIAN_POINT ( 'NONE',  ( 5.000000000000000000, 29.87500000000000355, -37.50000000000000000 ) ) ;
#16314 = FACE_BOUND ( 'NONE', #18718, .T. ) ;
#16315 = AXIS2_PLACEMENT_3D ( 'NONE', #20746, #4662, #914 ) ;
#16316 = CARTESIAN_POINT ( 'NONE',  ( 5.000000000000000000, 83.87499999999998579, -91.49999999999978684 ) ) ;
#16317 = ORIENTED_EDGE ( 'NONE', *, *, #14055, .T. ) ;
#16318 = DIRECTION ( 'NONE',  ( 0.0000000000000000000, 0.0000000000000000000, 1.000000000000000000 ) ) ;
#16319 = CARTESIAN_POINT ( 'NONE',  ( 0.0000000000000000000, 27.12500000000000355, -46.50000000000000000 ) ) ;
#16320 = DIRECTION ( 'NONE',  ( -1.000000000000000000, -0.0000000000000000000, -0.0000000000000000000 ) ) ;
#16321 = CYLINDRICAL_SURFACE ( 'NONE', #6097, 3.549999999999997602 ) ;
#16322 = AXIS2_PLACEMENT_3D ( 'NONE', #5952, #2895, #9596 ) ;
#16323 = ORIENTED_EDGE ( 'NONE', *, *, #10551, .T. ) ;
#16324 = EDGE_CURVE ( 'NONE', #15141, #10897, #21161, .T. ) ;
#16325 = AXIS2_PLACEMENT_3D ( 'NONE', #14466, #19866, #1782 ) ;
#16326 = ADVANCED_FACE ( 'NONE', ( #22088 ), #16452, .T. ) ;
#16327 = EDGE_LOOP ( 'NONE', ( #6207, #10990 ) ) ;
#16328 = DIRECTION ( 'NONE',  ( 1.000000000000000000, -0.0000000000000000000, -0.0000000000000000000 ) ) ;
#16329 = ORIENTED_EDGE ( 'NONE', *, *, #18085, .T. ) ;
#16330 = EDGE_LOOP ( 'NONE', ( #2844, #13378 ) ) ;
#16331 = CYLINDRICAL_SURFACE ( 'NONE', #13801, 1.000000000000004441 ) ;
#16332 = VECTOR ( 'NONE', #2583, 1000.000000000000000 ) ;
#16333 = AXIS2_PLACEMENT_3D ( 'NONE', #3756, #21823, #10673 ) ;
#16334 = VERTEX_POINT ( 'NONE', #21971 ) ;
#16335 = DIRECTION ( 'NONE',  ( 1.000000000000000000, 0.0000000000000000000, 0.0000000000000000000 ) ) ;
#16336 = ORIENTED_EDGE ( 'NONE', *, *, #6983, .F. ) ;
#16337 = PLANE ( 'NONE',  #11035 ) ;
#16338 = EDGE_CURVE ( 'NONE', #11567, #19805, #12154, .T. ) ;
#16339 = ORIENTED_EDGE ( 'NONE', *, *, #3118, .F. ) ;
#16340 = CIRCLE ( 'NONE', #7333, 3.549999999999997602 ) ;
#16341 = VECTOR ( 'NONE', #13088, 1000.000000000000000 ) ;
#16342 = VECTOR ( 'NONE', #8540, 1000.000000000000000 ) ;
#16343 = ORIENTED_EDGE ( 'NONE', *, *, #4781, .F. ) ;
#16344 = ORIENTED_EDGE ( 'NONE', *, *, #15303, .T. ) ;
#16345 = VERTEX_POINT ( 'NONE', #3774 ) ;
#16346 = DIRECTION ( 'NONE',  ( -1.000000000000000000, -0.0000000000000000000, -0.0000000000000000000 ) ) ;
#16347 = LINE ( 'NONE', #7417, #3198 ) ;
#16348 = LINE ( 'NONE', #21982, #11196 ) ;
#16349 = DIRECTION ( 'NONE',  ( -1.000000000000000000, -0.0000000000000000000, -0.0000000000000000000 ) ) ;
#16350 = AXIS2_PLACEMENT_3D ( 'NONE', #14194, #23123, #13862 ) ;
#16351 = CARTESIAN_POINT ( 'NONE',  ( 2.000000000000000000, 82.49999999999998579, -86.04999999999979821 ) ) ;
#16352 = DIRECTION ( 'NONE',  ( 1.000000000000000000, -0.0000000000000000000, -0.0000000000000000000 ) ) ;
#16353 = AXIS2_PLACEMENT_3D ( 'NONE', #19399, #1209, #15661 ) ;
#16354 = DIRECTION ( 'NONE',  ( 0.0000000000000000000, 0.0000000000000000000, 1.000000000000000000 ) ) ;
#16355 = DIRECTION ( 'NONE',  ( 1.000000000000000000, 0.0000000000000000000, 0.0000000000000000000 ) ) ;
#16356 = AXIS2_PLACEMENT_3D ( 'NONE', #22331, #11291, #18689 ) ;
#16357 = CARTESIAN_POINT ( 'NONE',  ( 0.0000000000000000000, 81.12500000000000000, -38.49999999999981526 ) ) ;
#16358 = EDGE_LOOP ( 'NONE', ( #3385, #20373, #122, #13703 ) ) ;
#16359 = DIRECTION ( 'NONE',  ( -1.000000000000000000, -0.0000000000000000000, -0.0000000000000000000 ) ) ;
#16360 = ORIENTED_EDGE ( 'NONE', *, *, #10293, .F. ) ;
#16361 = AXIS2_PLACEMENT_3D ( 'NONE', #7307, #9060, #12466 ) ;
#16362 = CARTESIAN_POINT ( 'NONE',  ( 0.0000000000000000000, 27.12500000000000355, -55.50000000000000000 ) ) ;
#16363 = AXIS2_PLACEMENT_3D ( 'NONE', #19195, #6864, #1816 ) ;
#16364 = CARTESIAN_POINT ( 'NONE',  ( 2.000000000000000000, 46.50000000000000000, -19.49999999999993605 ) ) ;
#16365 = EDGE_LOOP ( 'NONE', ( #11624, #713 ) ) ;
#16366 = EDGE_CURVE ( 'NONE', #1794, #16460, #13053, .T. ) ;
#16367 = CIRCLE ( 'NONE', #9242, 3.549999999999997602 ) ;
#16368 = ORIENTED_EDGE ( 'NONE', *, *, #7123, .F. ) ;
#16369 = FACE_OUTER_BOUND ( 'NONE', #16751, .T. ) ;
#16370 = AXIS2_PLACEMENT_3D ( 'NONE', #18769, #11493, #9736 ) ;
#16371 = EDGE_LOOP ( 'NONE', ( #1559, #20430, #4494, #16152 ) ) ;
#16372 = EDGE_LOOP ( 'NONE', ( #2585, #20493, #945, #4724 ) ) ;
#16373 = DIRECTION ( 'NONE',  ( 1.000000000000000000, -0.0000000000000000000, -0.0000000000000000000 ) ) ;
#16374 = DIRECTION ( 'NONE',  ( -1.000000000000000000, 0.0000000000000000000, 0.0000000000000000000 ) ) ;
#16375 = CARTESIAN_POINT ( 'NONE',  ( 5.000000000000000000, 83.87499999999998579, -9.499999999999809930 ) ) ;
#16376 = EDGE_CURVE ( 'NONE', #10117, #20788, #17773, .T. ) ;
#16377 = CARTESIAN_POINT ( 'NONE',  ( 0.0000000000000000000, 0.0000000000000000000, 0.0000000000000000000 ) ) ;
#16378 = EDGE_CURVE ( 'NONE', #9421, #11502, #17977, .T. ) ;
#16379 = EDGE_CURVE ( 'NONE', #20443, #2811, #3163, .T. ) ;
#16380 = CARTESIAN_POINT ( 'NONE',  ( 5.000000000000000000, 45.12500000000000000, -109.4999999999999147 ) ) ;
#16381 = DIRECTION ( 'NONE',  ( 0.0000000000000000000, 0.0000000000000000000, -1.000000000000000000 ) ) ;
#16382 = ORIENTED_EDGE ( 'NONE', *, *, #19874, .F. ) ;
#16383 = LINE ( 'NONE', #21887, #23091 ) ;
#16384 = DIRECTION ( 'NONE',  ( 1.000000000000000000, 0.0000000000000000000, 0.0000000000000000000 ) ) ;
#16385 = VERTEX_POINT ( 'NONE', #132 ) ;
#16386 = PLANE ( 'NONE',  #7589 ) ;
#16387 = DIRECTION ( 'NONE',  ( -1.000000000000000000, -0.0000000000000000000, -0.0000000000000000000 ) ) ;
#16388 = CARTESIAN_POINT ( 'NONE',  ( 0.0000000000000000000, 73.50000000000000000, -55.49999999999984368 ) ) ;
#16389 = DIRECTION ( 'NONE',  ( 0.0000000000000000000, 0.0000000000000000000, 1.000000000000000000 ) ) ;
#16390 = VECTOR ( 'NONE', #9362, 1000.000000000000000 ) ;
#16391 = ORIENTED_EDGE ( 'NONE', *, *, #10718, .F. ) ;
#16392 = CYLINDRICAL_SURFACE ( 'NONE', #5398, 1.000000000000000888 ) ;
#16393 = ORIENTED_EDGE ( 'NONE', *, *, #16909, .F. ) ;
#16394 = CARTESIAN_POINT ( 'NONE',  ( 0.0000000000000000000, 46.50000000000000000, -100.4999999999999289 ) ) ;
#16395 = LINE ( 'NONE', #68, #9575 ) ;
#16396 = CIRCLE ( 'NONE', #6268, 3.550000000000011369 ) ;
#16397 = EDGE_LOOP ( 'NONE', ( #5858, #16273 ) ) ;
#16398 = ORIENTED_EDGE ( 'NONE', *, *, #13712, .T. ) ;
#16399 = CARTESIAN_POINT ( 'NONE',  ( 5.000000000000000000, 83.87499999999998579, -109.4999999999997868 ) ) ;
#16400 = DIRECTION ( 'NONE',  ( 1.000000000000000000, -0.0000000000000000000, -0.0000000000000000000 ) ) ;
#16401 = ORIENTED_EDGE ( 'NONE', *, *, #18187, .T. ) ;
#16402 = CIRCLE ( 'NONE', #8104, 1.000000000000002665 ) ;
#16403 = EDGE_LOOP ( 'NONE', ( #14249, #13855 ) ) ;
#16404 = CARTESIAN_POINT ( 'NONE',  ( 0.0000000000000000000, 91.50000000000000000, -82.49999999999977263 ) ) ;
#16405 = ORIENTED_EDGE ( 'NONE', *, *, #19910, .T. ) ;
#16406 = CARTESIAN_POINT ( 'NONE',  ( 5.000000000000000000, 29.87500000000000355, -46.50000000000000000 ) ) ;
#16407 = DIRECTION ( 'NONE',  ( -1.000000000000000000, -0.0000000000000000000, -0.0000000000000000000 ) ) ;
#16408 = FACE_OUTER_BOUND ( 'NONE', #6301, .T. ) ;
#16409 = CARTESIAN_POINT ( 'NONE',  ( 0.0000000000000000000, 29.87500000000000355, -10.50000000000000000 ) ) ;
#16410 = CARTESIAN_POINT ( 'NONE',  ( 5.000000000000000000, 72.12500000000000000, -38.49999999999983658 ) ) ;
#16411 = LINE ( 'NONE', #21569, #19998 ) ;
#16412 = DIRECTION ( 'NONE',  ( 0.0000000000000000000, 0.0000000000000000000, 1.000000000000000000 ) ) ;
#16413 = AXIS2_PLACEMENT_3D ( 'NONE', #13443, #11324, #22019 ) ;
#16414 = ORIENTED_EDGE ( 'NONE', *, *, #16559, .F. ) ;
#16415 = VECTOR ( 'NONE', #9443, 1000.000000000000000 ) ;
#16416 = ORIENTED_EDGE ( 'NONE', *, *, #5956, .T. ) ;
#16417 = CYLINDRICAL_SURFACE ( 'NONE', #3727, 3.550000000000002043 ) ;
#16418 = EDGE_CURVE ( 'NONE', #13179, #2401, #4293, .T. ) ;
#16419 = CARTESIAN_POINT ( 'NONE',  ( 5.000000000000000000, 92.87500000000000000, -100.4999999999997726 ) ) ;
#16420 = DIRECTION ( 'NONE',  ( 0.0000000000000000000, 0.0000000000000000000, -1.000000000000000000 ) ) ;
#16421 = DIRECTION ( 'NONE',  ( 1.000000000000000000, 0.0000000000000000000, 0.0000000000000000000 ) ) ;
#16422 = ORIENTED_EDGE ( 'NONE', *, *, #11305, .F. ) ;
#16423 = ORIENTED_EDGE ( 'NONE', *, *, #7161, .F. ) ;
#16424 = ADVANCED_FACE ( 'NONE', ( #21731 ), #5641, .T. ) ;
#16425 = DIRECTION ( 'NONE',  ( 1.000000000000000000, 0.0000000000000000000, 0.0000000000000000000 ) ) ;
#16426 = CARTESIAN_POINT ( 'NONE',  ( 5.000000000000000000, 63.12500000000000000, -45.49999999999987210 ) ) ;
#16427 = AXIS2_PLACEMENT_3D ( 'NONE', #18256, #8968, #5564 ) ;
#16428 = EDGE_LOOP ( 'NONE', ( #22228, #1884, #14711, #6360 ) ) ;
#16429 = AXIS2_PLACEMENT_3D ( 'NONE', #19152, #19040, #15404 ) ;
#16430 = CIRCLE ( 'NONE', #19417, 1.000000000000000888 ) ;
#16431 = ORIENTED_EDGE ( 'NONE', *, *, #22648, .T. ) ;
#16432 = CARTESIAN_POINT ( 'NONE',  ( 5.000000000000000000, 29.87500000000000355, -72.49999999999998579 ) ) ;
#16433 = FACE_OUTER_BOUND ( 'NONE', #14990, .T. ) ;
#16434 = DIRECTION ( 'NONE',  ( -1.000000000000000000, -0.0000000000000000000, -0.0000000000000000000 ) ) ;
#16435 = VERTEX_POINT ( 'NONE', #4348 ) ;
#16436 = CARTESIAN_POINT ( 'NONE',  ( 5.000000000000000000, 72.12500000000000000, -11.49999999999984368 ) ) ;
#16437 = LINE ( 'NONE', #16670, #20040 ) ;
#16438 = DIRECTION ( 'NONE',  ( 0.0000000000000000000, 0.0000000000000000000, 1.000000000000000000 ) ) ;
#16439 = CARTESIAN_POINT ( 'NONE',  ( 2.000000000000000000, 64.50000000000000000, -37.49999999999987210 ) ) ;
#16440 = VERTEX_POINT ( 'NONE', #11509 ) ;
#16441 = ADVANCED_FACE ( 'NONE', ( #20552 ), #18674, .F. ) ;
#16442 = ORIENTED_EDGE ( 'NONE', *, *, #18058, .F. ) ;
#16443 = CARTESIAN_POINT ( 'NONE',  ( 5.000000000000000000, 92.87500000000000000, -45.49999999999977973 ) ) ;
#16444 = ORIENTED_EDGE ( 'NONE', *, *, #11909, .T. ) ;
#16445 = ORIENTED_EDGE ( 'NONE', *, *, #2082, .T. ) ;
#16446 = DIRECTION ( 'NONE',  ( 0.0000000000000000000, 0.0000000000000000000, -1.000000000000000000 ) ) ;
#16447 = EDGE_CURVE ( 'NONE', #17172, #14517, #12534, .T. ) ;
#16448 = EDGE_CURVE ( 'NONE', #378, #6903, #7983, .T. ) ;
#16449 = EDGE_LOOP ( 'NONE', ( #602, #11244 ) ) ;
#16450 = AXIS2_PLACEMENT_3D ( 'NONE', #3078, #8907, #10235 ) ;
#16451 = CARTESIAN_POINT ( 'NONE',  ( 5.000000000000000000, 36.12500000000000711, -20.49999999999996803 ) ) ;
#16452 = CYLINDRICAL_SURFACE ( 'NONE', #13302, 1.000000000000000888 ) ;
#16453 = AXIS2_PLACEMENT_3D ( 'NONE', #7539, #1477, #21309 ) ;
#16454 = VERTEX_POINT ( 'NONE', #15157 ) ;
#16455 = AXIS2_PLACEMENT_3D ( 'NONE', #11630, #18796, #2710 ) ;
#16456 = EDGE_CURVE ( 'NONE', #244, #16879, #9910, .T. ) ;
#16457 = CARTESIAN_POINT ( 'NONE',  ( 5.000000000000000000, 81.12500000000000000, -82.49999999999980105 ) ) ;
#16458 = VERTEX_POINT ( 'NONE', #8105 ) ;
#16459 = EDGE_LOOP ( 'NONE', ( #22256, #19137, #13917, #91 ) ) ;
#16460 = VERTEX_POINT ( 'NONE', #20436 ) ;
#16461 = CARTESIAN_POINT ( 'NONE',  ( 2.000000000000000000, 73.50000000000000000, -78.94999999999983231 ) ) ;
#16462 = DIRECTION ( 'NONE',  ( -1.000000000000000000, -0.0000000000000000000, -0.0000000000000000000 ) ) ;
#16463 = DIRECTION ( 'NONE',  ( -1.000000000000000000, -0.0000000000000000000, -0.0000000000000000000 ) ) ;
#16464 = DIRECTION ( 'NONE',  ( -1.000000000000000000, -0.0000000000000000000, -0.0000000000000000000 ) ) ;
#16465 = CIRCLE ( 'NONE', #10819, 3.550000000000001155 ) ;
#16466 = AXIS2_PLACEMENT_3D ( 'NONE', #14893, #9254, #18523 ) ;
#16467 = CARTESIAN_POINT ( 'NONE',  ( 2.000000000000000000, 55.49999999999999289, -37.49999999999990052 ) ) ;
#16468 = CARTESIAN_POINT ( 'NONE',  ( 2.000000000000000000, 73.50000000000000000, -37.49999999999983658 ) ) ;
#16470 = AXIS2_PLACEMENT_3D ( 'NONE', #17924, #20035, #9457 ) ;
#16469 = DIRECTION ( 'NONE',  ( 1.000000000000000000, 0.0000000000000000000, 0.0000000000000000000 ) ) ;
#16471 = DIRECTION ( 'NONE',  ( 0.0000000000000000000, 0.0000000000000000000, 1.000000000000000000 ) ) ;
#16472 = ADVANCED_FACE ( 'NONE', ( #15386, #6228, #11619 ), #8329, .F. ) ;
#16473 = DIRECTION ( 'NONE',  ( 1.000000000000000000, 0.0000000000000000000, 0.0000000000000000000 ) ) ;
#16474 = EDGE_CURVE ( 'NONE', #23067, #9588, #6905, .T. ) ;
#16475 = DIRECTION ( 'NONE',  ( 0.0000000000000000000, 0.0000000000000000000, 1.000000000000000000 ) ) ;
#16476 = ORIENTED_EDGE ( 'NONE', *, *, #364, .F. ) ;
#16477 = DIRECTION ( 'NONE',  ( -1.000000000000000000, -0.0000000000000000000, -0.0000000000000000000 ) ) ;
#16478 = ORIENTED_EDGE ( 'NONE', *, *, #23225, .T. ) ;
#16479 = CARTESIAN_POINT ( 'NONE',  ( 2.000000000000000000, 28.50000000000000000, -55.50000000000000000 ) ) ;
#16480 = CARTESIAN_POINT ( 'NONE',  ( 2.000000000000000000, 82.49999999999998579, -100.4999999999998010 ) ) ;
#16481 = ORIENTED_EDGE ( 'NONE', *, *, #10017, .T. ) ;
#16482 = VECTOR ( 'NONE', #7856, 1000.000000000000000 ) ;
#16483 = CIRCLE ( 'NONE', #1860, 3.549999999999997602 ) ;
#16484 = CIRCLE ( 'NONE', #20602, 1.000000000000004441 ) ;
#16485 = ORIENTED_EDGE ( 'NONE', *, *, #12831, .T. ) ;
#16486 = EDGE_CURVE ( 'NONE', #8881, #6192, #2041, .T. ) ;
#16487 = DIRECTION ( 'NONE',  ( 1.000000000000000000, 0.0000000000000000000, 0.0000000000000000000 ) ) ;
#16488 = EDGE_LOOP ( 'NONE', ( #17497, #23088 ) ) ;
#16489 = EDGE_LOOP ( 'NONE', ( #19028, #1411, #7554, #16917 ) ) ;
#16490 = CARTESIAN_POINT ( 'NONE',  ( 5.000000000000000000, 83.87499999999998579, -20.49999999999981526 ) ) ;
#16491 = DIRECTION ( 'NONE',  ( 1.000000000000000000, 0.0000000000000000000, 0.0000000000000000000 ) ) ;
#16492 = CARTESIAN_POINT ( 'NONE',  ( 5.000000000000000000, 65.87500000000000000, -28.49999999999987210 ) ) ;
#16493 = DIRECTION ( 'NONE',  ( 0.0000000000000000000, 0.0000000000000000000, -1.000000000000000000 ) ) ;
#16494 = CARTESIAN_POINT ( 'NONE',  ( 5.000000000000000000, 74.87500000000000000, -20.49999999999984368 ) ) ;
#16495 = EDGE_LOOP ( 'NONE', ( #3592, #8640 ) ) ;
#16496 = EDGE_CURVE ( 'NONE', #55, #9632, #22283, .T. ) ;
#16497 = VECTOR ( 'NONE', #5834, 1000.000000000000000 ) ;
#16498 = AXIS2_PLACEMENT_3D ( 'NONE', #16795, #9857, #13397 ) ;
#16499 = CARTESIAN_POINT ( 'NONE',  ( 5.000000000000000000, 56.87499999999999289, -73.49999999999990052 ) ) ;
#16500 = DIRECTION ( 'NONE',  ( 0.0000000000000000000, 0.0000000000000000000, -1.000000000000000000 ) ) ;
#16501 = ADVANCED_FACE ( 'NONE', ( #2700, #9861, #4698 ), #11856, .F. ) ;
#16502 = ORIENTED_EDGE ( 'NONE', *, *, #15189, .F. ) ;
#16503 = DIRECTION ( 'NONE',  ( 0.0000000000000000000, 0.0000000000000000000, 1.000000000000000000 ) ) ;
#16504 = CARTESIAN_POINT ( 'NONE',  ( 0.0000000000000000000, 83.87499999999998579, -108.4999999999997726 ) ) ;
#16505 = FACE_OUTER_BOUND ( 'NONE', #9272, .T. ) ;
#16506 = ORIENTED_EDGE ( 'NONE', *, *, #14633, .T. ) ;
#16507 = ORIENTED_EDGE ( 'NONE', *, *, #21843, .T. ) ;
#16508 = EDGE_CURVE ( 'NONE', #16037, #13487, #5787, .T. ) ;
#16509 = ORIENTED_EDGE ( 'NONE', *, *, #19149, .F. ) ;
#16510 = DIRECTION ( 'NONE',  ( 1.000000000000000000, -0.0000000000000000000, -0.0000000000000000000 ) ) ;
#16511 = VECTOR ( 'NONE', #10111, 1000.000000000000000 ) ;
#16512 = CARTESIAN_POINT ( 'NONE',  ( 0.0000000000000000000, 0.0000000000000000000, 0.0000000000000000000 ) ) ;
#16513 = ORIENTED_EDGE ( 'NONE', *, *, #6373, .F. ) ;
#16514 = ORIENTED_EDGE ( 'NONE', *, *, #14, .T. ) ;
#16515 = LINE ( 'NONE', #3831, #6895 ) ;
#16516 = FACE_OUTER_BOUND ( 'NONE', #19069, .T. ) ;
#16517 = EDGE_LOOP ( 'NONE', ( #18490, #3310, #18826, #15241 ) ) ;
#16518 = ORIENTED_EDGE ( 'NONE', *, *, #2751, .T. ) ;
#16519 = CYLINDRICAL_SURFACE ( 'NONE', #9584, 3.550000000000011369 ) ;
#16520 = ORIENTED_EDGE ( 'NONE', *, *, #3986, .T. ) ;
#16521 = CARTESIAN_POINT ( 'NONE',  ( 5.000000000000000000, 81.12500000000000000, -109.4999999999997868 ) ) ;
#16522 = CARTESIAN_POINT ( 'NONE',  ( 5.000000000000000000, 83.87499999999998579, -64.49999999999978684 ) ) ;
#16523 = CYLINDRICAL_SURFACE ( 'NONE', #9315, 3.550000000000004707 ) ;
#16524 = CARTESIAN_POINT ( 'NONE',  ( 5.000000000000000000, 90.12500000000001421, -9.499999999999779732 ) ) ;
#16525 = DIRECTION ( 'NONE',  ( 0.0000000000000000000, 0.0000000000000000000, -1.000000000000000000 ) ) ;
#16526 = EDGE_CURVE ( 'NONE', #20052, #1171, #6342, .T. ) ;
#16527 = EDGE_CURVE ( 'NONE', #13679, #9737, #2819, .T. ) ;
#16528 = LINE ( 'NONE', #14888, #12134 ) ;
#16529 = CARTESIAN_POINT ( 'NONE',  ( 5.000000000000000000, 65.87500000000000000, -82.49999999999987210 ) ) ;
#16530 = AXIS2_PLACEMENT_3D ( 'NONE', #1307, #21027, #12098 ) ;
#16531 = ORIENTED_EDGE ( 'NONE', *, *, #10062, .F. ) ;
#16532 = ORIENTED_EDGE ( 'NONE', *, *, #21448, .T. ) ;
#16533 = CARTESIAN_POINT ( 'NONE',  ( 2.000000000000000000, 55.49999999999999289, -14.04999999999991012 ) ) ;
#16534 = DIRECTION ( 'NONE',  ( 1.000000000000000000, 0.0000000000000000000, 0.0000000000000000000 ) ) ;
#16535 = DIRECTION ( 'NONE',  ( -1.000000000000000000, -0.0000000000000000000, -0.0000000000000000000 ) ) ;
#16536 = DIRECTION ( 'NONE',  ( 1.000000000000000000, 0.0000000000000000000, 0.0000000000000000000 ) ) ;
#16537 = ORIENTED_EDGE ( 'NONE', *, *, #22523, .F. ) ;
#16538 = EDGE_LOOP ( 'NONE', ( #6774, #23009 ) ) ;
#16539 = FACE_OUTER_BOUND ( 'NONE', #23201, .T. ) ;
#16540 = DIRECTION ( 'NONE',  ( 1.000000000000000000, 0.0000000000000000000, 0.0000000000000000000 ) ) ;
#16541 = AXIS2_PLACEMENT_3D ( 'NONE', #22388, #7716, #11466 ) ;
#16542 = EDGE_LOOP ( 'NONE', ( #9023, #22788 ) ) ;
#16543 = EDGE_LOOP ( 'NONE', ( #8592, #15191, #15983, #6137 ) ) ;
#16544 = DIRECTION ( 'NONE',  ( 0.0000000000000000000, 0.0000000000000000000, 1.000000000000000000 ) ) ;
#16545 = DIRECTION ( 'NONE',  ( 1.000000000000000000, -0.0000000000000000000, -0.0000000000000000000 ) ) ;
#16546 = FACE_OUTER_BOUND ( 'NONE', #19292, .T. ) ;
#16547 = EDGE_CURVE ( 'NONE', #14613, #18994, #21909, .T. ) ;
#16548 = VERTEX_POINT ( 'NONE', #2475 ) ;
#16549 = AXIS2_PLACEMENT_3D ( 'NONE', #16222, #9177, #14465 ) ;
#16550 = CARTESIAN_POINT ( 'NONE',  ( 2.000000000000000000, 64.50000000000000000, -87.94999999999986073 ) ) ;
#16551 = CARTESIAN_POINT ( 'NONE',  ( 2.000000000000000000, 37.50000000000000000, -86.04999999999996874 ) ) ;
#16552 = DIRECTION ( 'NONE',  ( 0.0000000000000000000, 0.0000000000000000000, -1.000000000000000000 ) ) ;
#16553 = DIRECTION ( 'NONE',  ( -1.000000000000000000, -0.0000000000000000000, -0.0000000000000000000 ) ) ;
#16554 = AXIS2_PLACEMENT_3D ( 'NONE', #9303, #386, #12818 ) ;
#16555 = ORIENTED_EDGE ( 'NONE', *, *, #17489, .F. ) ;
#16556 = EDGE_CURVE ( 'NONE', #2870, #1300, #11415, .T. ) ;
#16557 = DIRECTION ( 'NONE',  ( 0.0000000000000000000, 0.0000000000000000000, -1.000000000000000000 ) ) ;
#16558 = EDGE_LOOP ( 'NONE', ( #14437, #18004 ) ) ;
#16559 = EDGE_CURVE ( 'NONE', #18191, #16691, #9540, .T. ) ;
#16560 = ORIENTED_EDGE ( 'NONE', *, *, #15757, .T. ) ;
#16561 = ORIENTED_EDGE ( 'NONE', *, *, #1220, .T. ) ;
#16562 = DIRECTION ( 'NONE',  ( -1.000000000000000000, -0.0000000000000000000, -0.0000000000000000000 ) ) ;
#16563 = AXIS2_PLACEMENT_3D ( 'NONE', #17442, #8519, #15689 ) ;
#16564 = VERTEX_POINT ( 'NONE', #15037 ) ;
#16565 = DIRECTION ( 'NONE',  ( 0.0000000000000000000, 0.0000000000000000000, 1.000000000000000000 ) ) ;
#16566 = CARTESIAN_POINT ( 'NONE',  ( 2.000000000000000000, 82.49999999999998579, -32.04999999999981242 ) ) ;
#16567 = ORIENTED_EDGE ( 'NONE', *, *, #21782, .F. ) ;
#16568 = ORIENTED_EDGE ( 'NONE', *, *, #19207, .T. ) ;
#16569 = AXIS2_PLACEMENT_3D ( 'NONE', #18668, #933, #16790 ) ;
#16570 = VERTEX_POINT ( 'NONE', #6104 ) ;
#16571 = VERTEX_POINT ( 'NONE', #22193 ) ;
#16572 = FACE_BOUND ( 'NONE', #12423, .T. ) ;
#16573 = CARTESIAN_POINT ( 'NONE',  ( 0.0000000000000000000, 36.12500000000000711, -108.4999999999999432 ) ) ;
#16574 = DIRECTION ( 'NONE',  ( 0.0000000000000000000, 0.0000000000000000000, -1.000000000000000000 ) ) ;
#16575 = EDGE_CURVE ( 'NONE', #12260, #638, #174, .T. ) ;
#16576 = DIRECTION ( 'NONE',  ( 0.0000000000000000000, 0.0000000000000000000, 1.000000000000000000 ) ) ;
#16577 = DIRECTION ( 'NONE',  ( 0.0000000000000000000, 0.0000000000000000000, -1.000000000000000000 ) ) ;
#16578 = CYLINDRICAL_SURFACE ( 'NONE', #1352, 3.549999999999997602 ) ;
#16579 = DIRECTION ( 'NONE',  ( 1.000000000000000000, -0.0000000000000000000, -0.0000000000000000000 ) ) ;
#16580 = DIRECTION ( 'NONE',  ( -1.000000000000000000, -0.0000000000000000000, -0.0000000000000000000 ) ) ;
#16581 = EDGE_LOOP ( 'NONE', ( #14787, #18149 ) ) ;
#16582 = EDGE_CURVE ( 'NONE', #4700, #11053, #6156, .T. ) ;
#16583 = VERTEX_POINT ( 'NONE', #23124 ) ;
#16584 = ADVANCED_FACE ( 'NONE', ( #3502 ), #8787, .T. ) ;
#16585 = FACE_OUTER_BOUND ( 'NONE', #6916, .T. ) ;
#16586 = AXIS2_PLACEMENT_3D ( 'NONE', #7833, #4421, #9712 ) ;
#16587 = DIRECTION ( 'NONE',  ( -1.000000000000000000, -0.0000000000000000000, -0.0000000000000000000 ) ) ;
#16588 = ORIENTED_EDGE ( 'NONE', *, *, #3822, .F. ) ;
#16589 = AXIS2_PLACEMENT_3D ( 'NONE', #23203, #22866, #6998 ) ;
#16590 = CLOSED_SHELL ( 'NONE', ( #4843, #10768, #11320, #4535, #21187, #2297, #14113, #19202, #5905, #15581, #16051, #17548, #18728, #635, #5568, #19380, #2676, #21035, #18805, #20311, #5974, #11962, #2935, #19472, #13316, #19945, #13446, #3775, #18954, #9162, #12619, #8331, #8449, #20305, #11867, #13035, #13207, #15956, #8539, #9594, #21767, #459, #74, #13516, #19498, #12594, #5723, #21640, #16014, #18329, #12198, #9832, #19608, #13989, #11412, #12397, #1501, #21777, #14456, #19883, #18133, #15551, #287, #334, #1166, #17858, #10125, #22434, #2978, #22093, #21616, #15359, #22703, #18252, #21176, #13181, #6121, #9590, #2218, #16908, #741, #4784, #15180, #8685, #17331, #7328, #18520, #6135, #11307, #2172, #20180, #2500, #13723, #1207, #17602, #22544, #9299, #12724, #18348, #4959, #11247, #16584, #13157, #22217, #9663, #16069, #6428, #19322, #16326, #14299, #20449, #17718, #22249, #1109, #12295, #12536, #5672, #13697, #19181, #18807, #11834, #18992, #12142, #11913, #3061, #10133, #22253, #23043, #6468, #2093, #12438, #1346, #11776, #2612, #2408, #16122, #10491, #5160, #9344, #18919, #10974, #20092, #7023, #18703, #251, #11346, #20604, #1861, #2175, #5987, #10014, #2476, #4442, #9132, #846, #6366, #6412, #21882, #3649, #8411, #22192, #870, #15895, #513, #17911, #20282, #7136, #17625, #7706, #13050, #5308, #19697, #6194, #18274, #4068, #857, #12206, #17473, #18491, #3659, #19529, #20196, #19788, #4561, #881, #20000, #9689, #7303, #2112, #22539, #19819, #15290, #22144, #16441, #14297, #22083, #11127, #6658, #9492, #17450, #5444, #18300, #11933, #3165, #11565, #14860, #11268, #2733, #3394, #21529, #20063, #21025, #13295, #19403, #12935, #13317, #11450, #5102, #12858, #15922, #14449, #12683, #14988, #5818, #21781, #23112, #14898, #10291, #22586, #1847, #2977, #11822, #18516, #1450, #4534, #4729, #447, #3176, #20840, #7594, #16915, #17194, #10260, #19427, #4307, #7873, #8827, #14719, #10834, #12605, #21293, #9713, #15746, #9619, #22726, #21901, #423, #5390, #13111, #20826, #256, #660, #18784, #5553, #18176, #8225, #1393, #7289, #3322, #8609, #3963, #1144, #17439, #21324, #7426, #8543, #21064, #12297, #19628, #1100, #19451, #20881, #4588, #17371, #7403, #6181, #11578, #17636, #3497, #4354, #4571, #15371, #20258, #21743, #3173, #6876, #1979, #22674, #5138, #14833, #13479, #18615, #2445, #21024, #2154, #15553, #14692, #980, #20653, #7853, #14998, #10203, #21190, #2127, #6836, #13830, #9878, #674, #14868, #2743, #7122, #11156, #5231, #16593, #12789, #6915, #7241, #13071, #12778, #14514, #22069, #10384, #1736, #12862, #19439, #15907, #3705, #19023, #21202, #21926, #5437, #21242, #17267, #9719, #5543, #1044, #18174, #21718, #12126, #6127, #20898, #10335, #572, #7008, #10944, #6190, #19735, #312, #2679, #4815, #21748, #11381, #4328, #3593, #7253, #3280, #1313, #1818, #11, #13554, #9860, #6568, #22411, #1072, #7670, #17935, #19356, #486, #3666, #12722, #5524, #17033, #3894, #8142, #21618, #19365, #2658, #17950, #17920, #10545, #16865, #421, #15470, #3554, #17136, #2522, #22736, #8700, #22462, #19186, #3528, #15370, #18903, #4225, #1031, #20980, #5666, #21030, #17981, #19441, #16501, #13464, #3305, #20958, #9685, #13169, #12543, #6546, #266, #1802, #21394, #12208, #15053, #7179, #9649, #15306, #21063, #9129, #21664, #735, #21609, #14418, #3407, #15543, #6577, #13650, #8967, #14606, #18775, #14654, #11857, #8754, #15155, #18327, #19908, #22746, #18843, #10002, #7880, #9144, #2227, #22795, #6687, #22617, #19669, #11371, #11467, #3931, #7691, #2248, #15176, #23034, #5608, #12277, #19815, #2387, #14435, #16472, #4972, #8833, #14491, #17905, #5424, #3538, #6324, #14019, #5033, #19763, #14405, #3748, #9418, #8717, #21879, #3323, #3695, #2506, #10290, #23169, #11831, #2637, #235, #16293, #15014, #8042, #22960, #17478, #5320, #4949, #17035, #12327, #15016, #8751, #2534, #10305, #10399, #10704, #912, #17004, #9946, #13462, #8400, #11182, #5820, #11356, #14422, #13589, #18944, #9401, #14087, #13685, #6498, #8691, #827, #17910, #6326, #8744, #16817, #19683, #6220, #21872, #21970, #9259, #9889, #11016, #4509, #22967, #6247, #2592, #15937, #12155, #19872, #6281, #18155, #3253, #14008, #11032, #17316, #10851, #13579, #15489, #8352, #14349, #22844, #16080, #6965, #13826, #11014, #16183, #19609, #1001, #18617, #16256, #11278, #3880, #1027, #2191, #2697, #10027, #10606, #17062, #15641, #18756, #17615, #8096, #3965, #13750, #20245, #17058, #252, #21610, #1451, #13865, #20108, #20657, #9462, #1562, #18867, #13557, #22049, #7468, #21185, #2653, #18986, #13019, #13745, #522, #11618, #11890, #10082, #10981, #22797, #4981, #95, #19460, #8594, #8879, #6617, #12095, #2902, #5188, #21438, #21052, #1936, #4365, #8674, #9165, #13523, #11724, #19387, #385, #11274, #16856, #8494, #1727, #2008, #17838, #23177, #1338, #20490, #22512, #3060, #19626, #1254, #10852, #15144, #1668, #6042, #21412, #14258, #23146, #18450, #14471, #17291, #19100, #8690, #5997, #1779, #10013, #20611, #11688, #6727, #8820, #7857, #20352, #11709, #5383, #18313, #14954, #17787, #8642, #14334, #12036, #20224, #21295, #17848, #17726, #21629, #4542, #15712, #21759, #1938, #5836, #1406, #20787, #18922, #373, #18876, #11637, #657, #16211, #9773, #17614, #11911, #17646, #6811, #13587, #14238, #14712, #4979, #1350, #4511, #12168, #14198, #17344, #20242, #5077, #4162, #12475, #18026, #10532, #3300, #3974, #5074, #9283, #18219, #20664, #15806, #6325, #2459, #22754, #16017, #4836, #22165, #22849, #16097, #17154, #6027, #2995, #20028, #23082, #1112, #13937, #6745, #20896, #1788, #11167, #16055, #6264, #542, #8281, #12116, #5233, #20641, #8450, #14716, #11206, #14742, #21393, #14189, #15655, #15877, #5420, #14658, #22022, #7424, #9904, #21211, #18455, #16, #11906, #1565, #4028, #3237, #4383, #16685, #11552, #2947, #20778, #4388, #3672, #19119, #6239, #2562, #9203, #21578, #17789, #13450, #11439, #17423, #5488, #21321, #8379, #2029, #21342, #3101, #4396, #18603, #10031, #16028, #1084, #3779, #7673, #4595, #11705, #16309, #12024, #16424, #13140, #14029, #2114, #9186, #11613, #3536, #528, #11882, #9419, #13934, #18381, #21761, #21972, #4777, #12807, #9549, #9323, #14773, #9532, #3757, #20704, #10149, #13762, #4572, #21992, #4310, #14161, #7930, #14883, #9978, #4697, #10900, #19885, #13580, #10430, #17703, #21341, #21066, #785, #8846, #16747, #8958, #20460, #18077, #20080, #21106, #18574, #16906, #14866, #20933, #22777, #22347, #8476, #3819, #14762, #16039, #19168, #19298, #21308, #8698, #13893, #19105, #5605, #9082, #16738, #18593, #9474, #786, #5423, #2964, #22761, #3527, #17504, #19274, #2378, #5854, #2524, #4648, #20477, #21358, #16675, #2254, #14309 ) ) ;
#16591 = ORIENTED_EDGE ( 'NONE', *, *, #2549, .F. ) ;
#16592 = AXIS2_PLACEMENT_3D ( 'NONE', #19783, #10739, #16033 ) ;
#16593 = ADVANCED_FACE ( 'NONE', ( #1626 ), #17701, .F. ) ;
#16594 = DIRECTION ( 'NONE',  ( 1.000000000000000000, 0.0000000000000000000, 0.0000000000000000000 ) ) ;
#16595 = EDGE_CURVE ( 'NONE', #15527, #9444, #22670, .T. ) ;
#16596 = ORIENTED_EDGE ( 'NONE', *, *, #20164, .F. ) ;
#16597 = VERTEX_POINT ( 'NONE', #23003 ) ;
#16598 = DIRECTION ( 'NONE',  ( 1.000000000000000000, 0.0000000000000000000, 0.0000000000000000000 ) ) ;
#16599 = PLANE ( 'NONE',  #4669 ) ;
#16600 = EDGE_CURVE ( 'NONE', #10004, #23074, #14084, .T. ) ;
#16601 = DIRECTION ( 'NONE',  ( 0.0000000000000000000, 0.0000000000000000000, 1.000000000000000000 ) ) ;
#16602 = AXIS2_PLACEMENT_3D ( 'NONE', #21316, #21088, #17326 ) ;
#16603 = DIRECTION ( 'NONE',  ( 1.000000000000000000, -0.0000000000000000000, -0.0000000000000000000 ) ) ;
#16604 = CARTESIAN_POINT ( 'NONE',  ( 5.000000000000000000, 65.87500000000000000, -38.49999999999987210 ) ) ;
#16605 = VERTEX_POINT ( 'NONE', #13747 ) ;
#16606 = LINE ( 'NONE', #13324, #9212 ) ;
#16607 = CARTESIAN_POINT ( 'NONE',  ( 5.000000000000000000, 74.87500000000000000, -91.49999999999982947 ) ) ;
#16608 = AXIS2_PLACEMENT_3D ( 'NONE', #767, #4400, #2641 ) ;
#16609 = AXIS2_PLACEMENT_3D ( 'NONE', #5170, #239, #8798 ) ;
#16610 = ORIENTED_EDGE ( 'NONE', *, *, #15387, .T. ) ;
#16611 = DIRECTION ( 'NONE',  ( -1.000000000000000000, -0.0000000000000000000, -0.0000000000000000000 ) ) ;
#16612 = EDGE_CURVE ( 'NONE', #9536, #18136, #5803, .T. ) ;
#16613 = VECTOR ( 'NONE', #9629, 1000.000000000000000 ) ;
#16614 = DIRECTION ( 'NONE',  ( -1.000000000000000000, -0.0000000000000000000, -0.0000000000000000000 ) ) ;
#16615 = CARTESIAN_POINT ( 'NONE',  ( 0.0000000000000000000, 45.12500000000000000, -55.49999999999993605 ) ) ;
#16616 = EDGE_CURVE ( 'NONE', #19961, #4424, #10447, .T. ) ;
#16617 = ORIENTED_EDGE ( 'NONE', *, *, #5963, .T. ) ;
#16618 = AXIS2_PLACEMENT_3D ( 'NONE', #10444, #13964, #3047 ) ;
#16619 = AXIS2_PLACEMENT_3D ( 'NONE', #8637, #180, #8747 ) ;
#16620 = VERTEX_POINT ( 'NONE', #3049 ) ;
#16621 = CYLINDRICAL_SURFACE ( 'NONE', #14332, 3.549999999999997602 ) ;
#16622 = CARTESIAN_POINT ( 'NONE',  ( 0.0000000000000000000, 47.87500000000000000, -19.49999999999993605 ) ) ;
#16623 = VECTOR ( 'NONE', #13969, 1000.000000000000000 ) ;
#16624 = EDGE_CURVE ( 'NONE', #20239, #12227, #6911, .T. ) ;
#16625 = EDGE_LOOP ( 'NONE', ( #18406, #2617, #9280, #10566 ) ) ;
#16626 = ORIENTED_EDGE ( 'NONE', *, *, #5174, .F. ) ;
#16627 = DIRECTION ( 'NONE',  ( 0.0000000000000000000, 0.0000000000000000000, 1.000000000000000000 ) ) ;
#16628 = CYLINDRICAL_SURFACE ( 'NONE', #1059, 1.000000000000004441 ) ;
#16629 = EDGE_LOOP ( 'NONE', ( #12090, #404, #17817, #23199 ) ) ;
#16630 = ORIENTED_EDGE ( 'NONE', *, *, #11428, .F. ) ;
#16631 = DIRECTION ( 'NONE',  ( 0.0000000000000000000, 0.0000000000000000000, -1.000000000000000000 ) ) ;
#16632 = VERTEX_POINT ( 'NONE', #12422 ) ;
#16633 = CARTESIAN_POINT ( 'NONE',  ( 0.0000000000000000000, 45.12500000000000000, -38.49999999999993605 ) ) ;
#16634 = CIRCLE ( 'NONE', #6501, 1.000000000000014655 ) ;
#16635 = VECTOR ( 'NONE', #3596, 1000.000000000000000 ) ;
#16636 = DIRECTION ( 'NONE',  ( -1.000000000000000000, -0.0000000000000000000, -0.0000000000000000000 ) ) ;
#16637 = DIRECTION ( 'NONE',  ( 0.0000000000000000000, 0.0000000000000000000, 1.000000000000000000 ) ) ;
#16638 = DIRECTION ( 'NONE',  ( 0.0000000000000000000, 0.0000000000000000000, 1.000000000000000000 ) ) ;
#16639 = CARTESIAN_POINT ( 'NONE',  ( 2.000000000000000000, 73.50000000000000000, -46.49999999999983658 ) ) ;
#16640 = EDGE_CURVE ( 'NONE', #19720, #1083, #5159, .T. ) ;
#16641 = DIRECTION ( 'NONE',  ( 0.0000000000000000000, 0.0000000000000000000, -1.000000000000000000 ) ) ;
#16642 = AXIS2_PLACEMENT_3D ( 'NONE', #22392, #1022, #6526 ) ;
#16643 = DIRECTION ( 'NONE',  ( -1.000000000000000000, -0.0000000000000000000, -0.0000000000000000000 ) ) ;
#16644 = AXIS2_PLACEMENT_3D ( 'NONE', #17799, #3476, #8763 ) ;
#16645 = VERTEX_POINT ( 'NONE', #13967 ) ;
#16646 = EDGE_LOOP ( 'NONE', ( #4315, #5350 ) ) ;
#16647 = DIRECTION ( 'NONE',  ( 0.0000000000000000000, 0.0000000000000000000, 1.000000000000000000 ) ) ;
#16649 = DIRECTION ( 'NONE',  ( 1.000000000000000000, -0.0000000000000000000, -0.0000000000000000000 ) ) ;
#16648 = CIRCLE ( 'NONE', #3517, 1.000000000000014655 ) ;
#16650 = CIRCLE ( 'NONE', #3519, 1.000000000000000888 ) ;
#16651 = DIRECTION ( 'NONE',  ( -1.000000000000000000, -0.0000000000000000000, -0.0000000000000000000 ) ) ;
#16652 = DIRECTION ( 'NONE',  ( 0.0000000000000000000, 0.0000000000000000000, -1.000000000000000000 ) ) ;
#16653 = EDGE_CURVE ( 'NONE', #12057, #14976, #3558, .T. ) ;
#16654 = ORIENTED_EDGE ( 'NONE', *, *, #9140, .T. ) ;
#16655 = ORIENTED_EDGE ( 'NONE', *, *, #1940, .T. ) ;
#16656 = CIRCLE ( 'NONE', #18918, 3.549999999999997602 ) ;
#16657 = DIRECTION ( 'NONE',  ( -1.000000000000000000, 0.0000000000000000000, 0.0000000000000000000 ) ) ;
#16658 = DIRECTION ( 'NONE',  ( -1.000000000000000000, -0.0000000000000000000, -0.0000000000000000000 ) ) ;
#16659 = DIRECTION ( 'NONE',  ( -1.000000000000000000, -0.0000000000000000000, -0.0000000000000000000 ) ) ;
#16660 = AXIS2_PLACEMENT_3D ( 'NONE', #19079, #16746, #666 ) ;
#16661 = ORIENTED_EDGE ( 'NONE', *, *, #12355, .T. ) ;
#16662 = EDGE_CURVE ( 'NONE', #19530, #20691, #8794, .T. ) ;
#16663 = ORIENTED_EDGE ( 'NONE', *, *, #8201, .T. ) ;
#16664 = CARTESIAN_POINT ( 'NONE',  ( 0.0000000000000000000, 74.87500000000000000, -11.49999999999984368 ) ) ;
#16665 = DIRECTION ( 'NONE',  ( 0.0000000000000000000, 0.0000000000000000000, 1.000000000000000000 ) ) ;
#16666 = DIRECTION ( 'NONE',  ( 0.0000000000000000000, 0.0000000000000000000, 1.000000000000000000 ) ) ;
#16667 = EDGE_CURVE ( 'NONE', #1006, #4495, #10550, .T. ) ;
#16668 = ORIENTED_EDGE ( 'NONE', *, *, #11496, .F. ) ;
#16669 = DIRECTION ( 'NONE',  ( -1.000000000000000000, 0.0000000000000000000, 0.0000000000000000000 ) ) ;
#16670 = CARTESIAN_POINT ( 'NONE',  ( 2.000000000000000000, 28.50000000000000000, -105.9499999999999886 ) ) ;
#16671 = CARTESIAN_POINT ( 'NONE',  ( 5.000000000000000000, 47.87500000000000000, -38.49999999999993605 ) ) ;
#16672 = CARTESIAN_POINT ( 'NONE',  ( 5.000000000000000000, 90.12500000000001421, -36.49999999999977263 ) ) ;
#16673 = VERTEX_POINT ( 'NONE', #20899 ) ;
#16674 = AXIS2_PLACEMENT_3D ( 'NONE', #19968, #11047, #9288 ) ;
#16675 = ADVANCED_FACE ( 'NONE', ( #4811 ), #11972, .T. ) ;
#16676 = CYLINDRICAL_SURFACE ( 'NONE', #833, 1.000000000000000888 ) ;
#16677 = UNCERTAINTY_MEASURE_WITH_UNIT (LENGTH_MEASURE( 1.000000000000000082E-05 ), #6625, 'distance_accuracy_value', 'NONE');
#16678 = ORIENTED_EDGE ( 'NONE', *, *, #13467, .F. ) ;
#16679 = ORIENTED_EDGE ( 'NONE', *, *, #22343, .T. ) ;
#16680 = AXIS2_PLACEMENT_3D ( 'NONE', #10648, #3270, #22881 ) ;
#16681 = DIRECTION ( 'NONE',  ( -1.000000000000000000, -0.0000000000000000000, -0.0000000000000000000 ) ) ;
#16682 = AXIS2_PLACEMENT_3D ( 'NONE', #10956, #9075, #14365 ) ;
#16683 = DIRECTION ( 'NONE',  ( 0.0000000000000000000, 0.0000000000000000000, -1.000000000000000000 ) ) ;
#16684 = DIRECTION ( 'NONE',  ( 0.0000000000000000000, 0.0000000000000000000, 1.000000000000000000 ) ) ;
#16685 = ADVANCED_FACE ( 'NONE', ( #21014 ), #3281, .T. ) ;
#16686 = CIRCLE ( 'NONE', #9187, 3.550000000000011369 ) ;
#16687 = ORIENTED_EDGE ( 'NONE', *, *, #11494, .F. ) ;
#16688 = CIRCLE ( 'NONE', #12937, 3.549999999999997602 ) ;
#16689 = ORIENTED_EDGE ( 'NONE', *, *, #7153, .F. ) ;
#16690 = CIRCLE ( 'NONE', #18930, 1.000000000000000888 ) ;
#16691 = VERTEX_POINT ( 'NONE', #12084 ) ;
#16692 = EDGE_LOOP ( 'NONE', ( #14966, #12104, #19047, #21554 ) ) ;
#16693 = CYLINDRICAL_SURFACE ( 'NONE', #9508, 1.000000000000014655 ) ;
#16694 = DIRECTION ( 'NONE',  ( 0.0000000000000000000, 0.0000000000000000000, 1.000000000000000000 ) ) ;
#16695 = FACE_OUTER_BOUND ( 'NONE', #668, .T. ) ;
#16696 = CIRCLE ( 'NONE', #17801, 1.000000000000014655 ) ;
#16697 = DIRECTION ( 'NONE',  ( -1.000000000000000000, -0.0000000000000000000, -0.0000000000000000000 ) ) ;
#16698 = CARTESIAN_POINT ( 'NONE',  ( 5.000000000000000000, 74.87500000000000000, -74.49999999999985789 ) ) ;
#16699 = DIRECTION ( 'NONE',  ( -1.000000000000000000, -0.0000000000000000000, -0.0000000000000000000 ) ) ;
#16700 = DIRECTION ( 'NONE',  ( 0.0000000000000000000, 0.0000000000000000000, 1.000000000000000000 ) ) ;
#16701 = AXIS2_PLACEMENT_3D ( 'NONE', #1216, #4621, #18827 ) ;
#16702 = CIRCLE ( 'NONE', #13702, 1.000000000000014655 ) ;
#16703 = CARTESIAN_POINT ( 'NONE',  ( 5.000000000000000000, 65.87500000000000000, -99.49999999999985789 ) ) ;
#16704 = ORIENTED_EDGE ( 'NONE', *, *, #9771, .T. ) ;
#16705 = EDGE_LOOP ( 'NONE', ( #13739, #13656 ) ) ;
#16706 = DIRECTION ( 'NONE',  ( 0.0000000000000000000, 0.0000000000000000000, 1.000000000000000000 ) ) ;
#16708 = AXIS2_PLACEMENT_3D ( 'NONE', #6150, #9678, #20251 ) ;
#16707 = DIRECTION ( 'NONE',  ( 0.0000000000000000000, 0.0000000000000000000, 1.000000000000000000 ) ) ;
#16709 = ORIENTED_EDGE ( 'NONE', *, *, #14575, .T. ) ;
#16710 = AXIS2_PLACEMENT_3D ( 'NONE', #21990, #7776, #14941 ) ;
#16711 = EDGE_CURVE ( 'NONE', #8475, #18443, #14051, .T. ) ;
#16712 = ORIENTED_EDGE ( 'NONE', *, *, #93, .F. ) ;
#16713 = CARTESIAN_POINT ( 'NONE',  ( 5.000000000000000000, 63.12500000000000000, -19.49999999999987566 ) ) ;
#16714 = AXIS2_PLACEMENT_3D ( 'NONE', #6790, #13738, #13957 ) ;
#16715 = ORIENTED_EDGE ( 'NONE', *, *, #7567, .F. ) ;
#16716 = VERTEX_POINT ( 'NONE', #21936 ) ;
#16717 = EDGE_CURVE ( 'NONE', #13476, #17236, #16688, .T. ) ;
#16718 = DIRECTION ( 'NONE',  ( -1.000000000000000000, -0.0000000000000000000, -0.0000000000000000000 ) ) ;
#16719 = DIRECTION ( 'NONE',  ( 0.0000000000000000000, 0.0000000000000000000, 1.000000000000000000 ) ) ;
#16720 = EDGE_CURVE ( 'NONE', #22421, #14402, #10780, .T. ) ;
#16721 = CYLINDRICAL_SURFACE ( 'NONE', #21976, 3.550000000000001155 ) ;
#16722 = CARTESIAN_POINT ( 'NONE',  ( 2.000000000000000000, 46.50000000000000000, -37.49999999999993605 ) ) ;
#16723 = CARTESIAN_POINT ( 'NONE',  ( 0.0000000000000000000, 83.87499999999998579, -28.49999999999981171 ) ) ;
#16724 = EDGE_LOOP ( 'NONE', ( #1876, #6994 ) ) ;
#16725 = CIRCLE ( 'NONE', #1717, 1.000000000000014655 ) ;
#16726 = VECTOR ( 'NONE', #3928, 1000.000000000000000 ) ;
#16727 = FACE_OUTER_BOUND ( 'NONE', #4484, .T. ) ;
#16728 = FACE_OUTER_BOUND ( 'NONE', #2333, .T. ) ;
#16729 = ORIENTED_EDGE ( 'NONE', *, *, #13007, .T. ) ;
#16730 = LINE ( 'NONE', #2184, #1222 ) ;
#16731 = DIRECTION ( 'NONE',  ( 1.000000000000000000, 0.0000000000000000000, 0.0000000000000000000 ) ) ;
#16732 = DIRECTION ( 'NONE',  ( 0.0000000000000000000, 0.0000000000000000000, 1.000000000000000000 ) ) ;
#16733 = EDGE_CURVE ( 'NONE', #2481, #1024, #17792, .T. ) ;
#16734 = CIRCLE ( 'NONE', #14102, 1.000000000000004441 ) ;
#16735 = CIRCLE ( 'NONE', #8120, 1.000000000000014655 ) ;
#16736 = VERTEX_POINT ( 'NONE', #11137 ) ;
#16737 = VECTOR ( 'NONE', #10112, 1000.000000000000000 ) ;
#16738 = ADVANCED_FACE ( 'NONE', ( #453 ), #9135, .T. ) ;
#16739 = EDGE_CURVE ( 'NONE', #19297, #12847, #20062, .T. ) ;
#16740 = ORIENTED_EDGE ( 'NONE', *, *, #18404, .T. ) ;
#16741 = VECTOR ( 'NONE', #18014, 1000.000000000000000 ) ;
#16742 = CARTESIAN_POINT ( 'NONE',  ( 0.0000000000000000000, 72.12500000000000000, -10.49999999999984368 ) ) ;
#16743 = CARTESIAN_POINT ( 'NONE',  ( 5.000000000000000000, 65.87500000000000000, -55.49999999999987921 ) ) ;
#16744 = ORIENTED_EDGE ( 'NONE', *, *, #5693, .T. ) ;
#16745 = ORIENTED_EDGE ( 'NONE', *, *, #21688, .T. ) ;
#16746 = DIRECTION ( 'NONE',  ( 1.000000000000000000, 0.0000000000000000000, 0.0000000000000000000 ) ) ;
#16747 = ADVANCED_FACE ( 'NONE', ( #2105 ), #20175, .T. ) ;
#16748 = CARTESIAN_POINT ( 'NONE',  ( 2.000000000000000000, 37.50000000000000000, -104.0499999999999829 ) ) ;
#16749 = EDGE_CURVE ( 'NONE', #2258, #1865, #4685, .T. ) ;
#16750 = ORIENTED_EDGE ( 'NONE', *, *, #11482, .F. ) ;
#16751 = EDGE_LOOP ( 'NONE', ( #15456, #4333, #2200, #3691 ) ) ;
#16752 = CARTESIAN_POINT ( 'NONE',  ( 2.000000000000000000, 37.50000000000000000, -10.49999999999996980 ) ) ;
#16753 = VERTEX_POINT ( 'NONE', #14423 ) ;
#16754 = DIRECTION ( 'NONE',  ( 0.0000000000000000000, 0.0000000000000000000, -1.000000000000000000 ) ) ;
#16755 = LINE ( 'NONE', #22037, #14899 ) ;
#16756 = CARTESIAN_POINT ( 'NONE',  ( 0.0000000000000000000, 55.49999999999999289, -100.4999999999999005 ) ) ;
#16757 = CYLINDRICAL_SURFACE ( 'NONE', #16322, 1.000000000000000888 ) ;
#16758 = DIRECTION ( 'NONE',  ( 0.0000000000000000000, 0.0000000000000000000, 1.000000000000000000 ) ) ;
#16759 = DIRECTION ( 'NONE',  ( 0.0000000000000000000, 0.0000000000000000000, 1.000000000000000000 ) ) ;
#16760 = DIRECTION ( 'NONE',  ( 0.0000000000000000000, 0.0000000000000000000, -1.000000000000000000 ) ) ;
#16761 = AXIS2_PLACEMENT_3D ( 'NONE', #3808, #1921, #2173 ) ;
#16762 = EDGE_CURVE ( 'NONE', #5634, #18202, #7378, .T. ) ;
#16763 = EDGE_LOOP ( 'NONE', ( #21794, #12250, #22542, #22135 ) ) ;
#16764 = VERTEX_POINT ( 'NONE', #9375 ) ;
#16765 = LINE ( 'NONE', #339, #13100 ) ;
#16766 = CIRCLE ( 'NONE', #13403, 1.000000000000000888 ) ;
#16767 = LINE ( 'NONE', #18525, #17742 ) ;
#16768 = EDGE_LOOP ( 'NONE', ( #14694, #15840 ) ) ;
#16769 = DIRECTION ( 'NONE',  ( 0.0000000000000000000, 0.0000000000000000000, -1.000000000000000000 ) ) ;
#16770 = AXIS2_PLACEMENT_3D ( 'NONE', #13006, #15102, #673 ) ;
#16771 = DIRECTION ( 'NONE',  ( -1.000000000000000000, -0.0000000000000000000, -0.0000000000000000000 ) ) ;
#16772 = EDGE_LOOP ( 'NONE', ( #19604, #8479, #21928, #8110 ) ) ;
#16773 = ORIENTED_EDGE ( 'NONE', *, *, #16624, .T. ) ;
#16774 = EDGE_CURVE ( 'NONE', #17307, #14400, #7606, .T. ) ;
#16775 = DIRECTION ( 'NONE',  ( -1.000000000000000000, -0.0000000000000000000, -0.0000000000000000000 ) ) ;
#16776 = CYLINDRICAL_SURFACE ( 'NONE', #9884, 1.000000000000014655 ) ;
#16777 = DIRECTION ( 'NONE',  ( 1.000000000000000000, 0.0000000000000000000, 0.0000000000000000000 ) ) ;
#16778 = VERTEX_POINT ( 'NONE', #18182 ) ;
#16779 = VERTEX_POINT ( 'NONE', #9258 ) ;
#16780 = CYLINDRICAL_SURFACE ( 'NONE', #9979, 1.000000000000014655 ) ;
#16781 = FACE_OUTER_BOUND ( 'NONE', #10124, .T. ) ;
#16782 = DIRECTION ( 'NONE',  ( 0.0000000000000000000, 0.0000000000000000000, 1.000000000000000000 ) ) ;
#16783 = ORIENTED_EDGE ( 'NONE', *, *, #22822, .F. ) ;
#16784 = PLANE ( 'NONE',  #21084 ) ;
#16785 = CARTESIAN_POINT ( 'NONE',  ( 5.000000000000000000, 92.87500000000000000, -100.4999999999997726 ) ) ;
#16786 = DIRECTION ( 'NONE',  ( 1.000000000000000000, -0.0000000000000000000, -0.0000000000000000000 ) ) ;
#16787 = AXIS2_PLACEMENT_3D ( 'NONE', #18606, #18483, #651 ) ;
#16788 = CARTESIAN_POINT ( 'NONE',  ( 2.000000000000000000, 28.50000000000000000, -86.04999999999998295 ) ) ;
#16789 = ORIENTED_EDGE ( 'NONE', *, *, #20315, .T. ) ;
#16790 = DIRECTION ( 'NONE',  ( 0.0000000000000000000, 0.0000000000000000000, 1.000000000000000000 ) ) ;
#16791 = EDGE_CURVE ( 'NONE', #6981, #12654, #17430, .T. ) ;
#16792 = VERTEX_POINT ( 'NONE', #14664 ) ;
#16793 = VERTEX_POINT ( 'NONE', #2222 ) ;
#16794 = DIRECTION ( 'NONE',  ( 1.000000000000000000, 0.0000000000000000000, 0.0000000000000000000 ) ) ;
#16795 = CARTESIAN_POINT ( 'NONE',  ( 0.0000000000000000000, 45.12500000000000000, -10.49999999999993783 ) ) ;
#16796 = EDGE_CURVE ( 'NONE', #9404, #13338, #9016, .T. ) ;
#16797 = DIRECTION ( 'NONE',  ( 0.0000000000000000000, 0.0000000000000000000, -1.000000000000000000 ) ) ;
#16798 = EDGE_CURVE ( 'NONE', #8020, #17543, #15561, .T. ) ;
#16799 = AXIS2_PLACEMENT_3D ( 'NONE', #11197, #22225, #2502 ) ;
#16800 = ORIENTED_EDGE ( 'NONE', *, *, #13347, .T. ) ;
#16801 = DIRECTION ( 'NONE',  ( -1.000000000000000000, -0.0000000000000000000, -0.0000000000000000000 ) ) ;
#16802 = ORIENTED_EDGE ( 'NONE', *, *, #12025, .T. ) ;
#16803 = CIRCLE ( 'NONE', #686, 3.549999999999997602 ) ;
#16804 = ORIENTED_EDGE ( 'NONE', *, *, #6714, .T. ) ;
#16805 = ORIENTED_EDGE ( 'NONE', *, *, #22553, .F. ) ;
#16806 = LINE ( 'NONE', #6236, #13267 ) ;
#16807 = FACE_BOUND ( 'NONE', #2011, .T. ) ;
#16808 = CARTESIAN_POINT ( 'NONE',  ( 5.000000000000000000, 65.87500000000000000, -55.49999999999987921 ) ) ;
#16809 = CARTESIAN_POINT ( 'NONE',  ( 5.000000000000000000, 47.87500000000000000, -109.4999999999999147 ) ) ;
#16810 = CYLINDRICAL_SURFACE ( 'NONE', #5625, 1.000000000000000888 ) ;
#16811 = CARTESIAN_POINT ( 'NONE',  ( 2.000000000000000000, 55.49999999999999289, -41.04999999999989768 ) ) ;
#16812 = CARTESIAN_POINT ( 'NONE',  ( 5.000000000000000000, 27.12500000000000355, -9.499999999999998224 ) ) ;
#16813 = AXIS2_PLACEMENT_3D ( 'NONE', #9179, #2022, #2260 ) ;
#16814 = AXIS2_PLACEMENT_3D ( 'NONE', #13509, #21010, #13741 ) ;
#16815 = DIRECTION ( 'NONE',  ( 0.0000000000000000000, 0.0000000000000000000, -1.000000000000000000 ) ) ;
#16816 = CIRCLE ( 'NONE', #17197, 1.000000000000014655 ) ;
#16817 = ADVANCED_FACE ( 'NONE', ( #21699 ), #5727, .T. ) ;
#16818 = ORIENTED_EDGE ( 'NONE', *, *, #14226, .F. ) ;
#16819 = VERTEX_POINT ( 'NONE', #5615 ) ;
#16820 = DIRECTION ( 'NONE',  ( -1.000000000000000000, -0.0000000000000000000, -0.0000000000000000000 ) ) ;
#16821 = AXIS2_PLACEMENT_3D ( 'NONE', #10510, #17660, #2716 ) ;
#16822 = CYLINDRICAL_SURFACE ( 'NONE', #748, 1.000000000000000888 ) ;
#16823 = ORIENTED_EDGE ( 'NONE', *, *, #16796, .T. ) ;
#16824 = FACE_OUTER_BOUND ( 'NONE', #2568, .T. ) ;
#16825 = ORIENTED_EDGE ( 'NONE', *, *, #1137, .F. ) ;
#16827 = CARTESIAN_POINT ( 'NONE',  ( 5.000000000000000000, 83.87499999999998579, -108.4999999999997726 ) ) ;
#16826 = CIRCLE ( 'NONE', #9341, 3.549999999999997602 ) ;
#16828 = EDGE_LOOP ( 'NONE', ( #21669, #9340, #8876, #9497 ) ) ;
#16829 = AXIS2_PLACEMENT_3D ( 'NONE', #22278, #22160, #20516 ) ;
#16830 = ORIENTED_EDGE ( 'NONE', *, *, #16181, .T. ) ;
#16831 = DIRECTION ( 'NONE',  ( 0.0000000000000000000, 0.0000000000000000000, 1.000000000000000000 ) ) ;
#16832 = PLANE ( 'NONE',  #14046 ) ;
#16833 = FACE_OUTER_BOUND ( 'NONE', #20214, .T. ) ;
#16834 = DIRECTION ( 'NONE',  ( -1.000000000000000000, -0.0000000000000000000, -0.0000000000000000000 ) ) ;
#16835 = LINE ( 'NONE', #20359, #8405 ) ;
#16836 = EDGE_LOOP ( 'NONE', ( #8429, #23066, #15630, #7217 ) ) ;
#16837 = EDGE_CURVE ( 'NONE', #3412, #14208, #7679, .T. ) ;
#16838 = PLANE ( 'NONE',  #22710 ) ;
#16839 = FACE_OUTER_BOUND ( 'NONE', #4917, .T. ) ;
#16840 = ORIENTED_EDGE ( 'NONE', *, *, #11789, .T. ) ;
#16841 = DIRECTION ( 'NONE',  ( 1.000000000000000000, 0.0000000000000000000, 0.0000000000000000000 ) ) ;
#16842 = DIRECTION ( 'NONE',  ( 1.000000000000000000, 0.0000000000000000000, 0.0000000000000000000 ) ) ;
#16843 = CARTESIAN_POINT ( 'NONE',  ( 5.000000000000000000, 29.87500000000000355, -55.50000000000000000 ) ) ;
#16844 = CIRCLE ( 'NONE', #13857, 1.000000000000014655 ) ;
#16845 = AXIS2_PLACEMENT_3D ( 'NONE', #10410, #21869, #18000 ) ;
#16846 = AXIS2_PLACEMENT_3D ( 'NONE', #4789, #4902, #15707 ) ;
#16847 = EDGE_CURVE ( 'NONE', #355, #11615, #1320, .T. ) ;
#16848 = ORIENTED_EDGE ( 'NONE', *, *, #12903, .F. ) ;
#16849 = CARTESIAN_POINT ( 'NONE',  ( 0.0000000000000000000, 81.12500000000000000, -46.49999999999981526 ) ) ;
#16850 = DIRECTION ( 'NONE',  ( 0.0000000000000000000, 0.0000000000000000000, 1.000000000000000000 ) ) ;
#16851 = EDGE_LOOP ( 'NONE', ( #13492, #2999, #9398, #13949 ) ) ;
#16852 = EDGE_LOOP ( 'NONE', ( #10380, #21407, #9336, #2291 ) ) ;
#16853 = PLANE ( 'NONE',  #3168 ) ;
#16854 = PLANE ( 'NONE',  #366 ) ;
#16855 = EDGE_CURVE ( 'NONE', #6856, #13338, #10672, .T. ) ;
#16856 = ADVANCED_FACE ( 'NONE', ( #17947 ), #6420, .T. ) ;
#16857 = AXIS2_PLACEMENT_3D ( 'NONE', #9589, #672, #16754 ) ;
#16858 = VERTEX_POINT ( 'NONE', #20522 ) ;
#16859 = ORIENTED_EDGE ( 'NONE', *, *, #8551, .T. ) ;
#16860 = CARTESIAN_POINT ( 'NONE',  ( 5.000000000000000000, 63.12500000000000000, -54.49999999999987210 ) ) ;
#16861 = VERTEX_POINT ( 'NONE', #22516 ) ;
#16862 = CARTESIAN_POINT ( 'NONE',  ( 5.000000000000000000, 92.87500000000000000, -73.49999999999977263 ) ) ;
#16863 = DIRECTION ( 'NONE',  ( 1.000000000000000000, 0.0000000000000000000, 0.0000000000000000000 ) ) ;
#16864 = EDGE_CURVE ( 'NONE', #20718, #11083, #13682, .T. ) ;
#16865 = ADVANCED_FACE ( 'NONE', ( #13590, #4433, #4319 ), #16881, .F. ) ;
#16866 = CARTESIAN_POINT ( 'NONE',  ( 5.000000000000000000, 63.12500000000000000, -73.49999999999987210 ) ) ;
#16867 = CARTESIAN_POINT ( 'NONE',  ( 0.0000000000000000000, 91.50000000000000000, -33.94999999999977547 ) ) ;
#16868 = CARTESIAN_POINT ( 'NONE',  ( 0.0000000000000000000, 63.12500000000000000, -108.4999999999998437 ) ) ;
#16869 = DIRECTION ( 'NONE',  ( 0.0000000000000000000, 0.0000000000000000000, -1.000000000000000000 ) ) ;
#16870 = EDGE_CURVE ( 'NONE', #13179, #18247, #8189, .T. ) ;
#16871 = CARTESIAN_POINT ( 'NONE',  ( 2.000000000000000000, 55.49999999999999289, -32.04999999999990479 ) ) ;
#16872 = DIRECTION ( 'NONE',  ( 0.0000000000000000000, 0.0000000000000000000, -1.000000000000000000 ) ) ;
#16873 = VERTEX_POINT ( 'NONE', #4196 ) ;
#16874 = VERTEX_POINT ( 'NONE', #20635 ) ;
#16875 = EDGE_CURVE ( 'NONE', #9806, #4495, #19674, .T. ) ;
#16876 = CARTESIAN_POINT ( 'NONE',  ( 5.000000000000000000, 54.12500000000000000, -108.4999999999998721 ) ) ;
#16877 = VECTOR ( 'NONE', #17503, 1000.000000000000000 ) ;
#16878 = CYLINDRICAL_SURFACE ( 'NONE', #7633, 1.000000000000014655 ) ;
#16879 = VERTEX_POINT ( 'NONE', #15120 ) ;
#16880 = CARTESIAN_POINT ( 'NONE',  ( 0.0000000000000000000, 64.50000000000000000, -28.49999999999987210 ) ) ;
#16881 = PLANE ( 'NONE',  #189 ) ;
#16882 = ORIENTED_EDGE ( 'NONE', *, *, #21896, .T. ) ;
#16883 = VERTEX_POINT ( 'NONE', #9824 ) ;
#16884 = DIRECTION ( 'NONE',  ( 0.0000000000000000000, 0.0000000000000000000, -1.000000000000000000 ) ) ;
#16885 = CARTESIAN_POINT ( 'NONE',  ( 5.000000000000000000, 56.87499999999999289, -90.49999999999987210 ) ) ;
#16886 = DIRECTION ( 'NONE',  ( 0.0000000000000000000, 0.0000000000000000000, -1.000000000000000000 ) ) ;
#16887 = EDGE_CURVE ( 'NONE', #11028, #16753, #6188, .T. ) ;
#16888 = ORIENTED_EDGE ( 'NONE', *, *, #224, .T. ) ;
#16889 = EDGE_CURVE ( 'NONE', #15406, #18983, #22285, .T. ) ;
#16890 = CARTESIAN_POINT ( 'NONE',  ( 0.0000000000000000000, 92.87500000000000000, -55.49999999999977973 ) ) ;
#16891 = VERTEX_POINT ( 'NONE', #14900 ) ;
#16892 = CARTESIAN_POINT ( 'NONE',  ( 0.0000000000000000000, 47.87500000000000000, -10.49999999999993783 ) ) ;
#16893 = EDGE_CURVE ( 'NONE', #19431, #15100, #12552, .T. ) ;
#16894 = PLANE ( 'NONE',  #8872 ) ;
#16895 = AXIS2_PLACEMENT_3D ( 'NONE', #6330, #14915, #20651 ) ;
#16896 = ORIENTED_EDGE ( 'NONE', *, *, #10865, .T. ) ;
#16897 = CARTESIAN_POINT ( 'NONE',  ( 5.000000000000000000, 63.12500000000000000, -74.49999999999988631 ) ) ;
#16898 = CARTESIAN_POINT ( 'NONE',  ( 5.000000000000000000, 29.87500000000000355, -64.49999999999998579 ) ) ;
#16899 = DIRECTION ( 'NONE',  ( 1.000000000000000000, 0.0000000000000000000, 0.0000000000000000000 ) ) ;
#16900 = DIRECTION ( 'NONE',  ( -1.000000000000000000, -0.0000000000000000000, -0.0000000000000000000 ) ) ;
#16901 = ORIENTED_EDGE ( 'NONE', *, *, #19614, .F. ) ;
#16902 = FACE_OUTER_BOUND ( 'NONE', #1315, .T. ) ;
#16903 = CARTESIAN_POINT ( 'NONE',  ( 0.0000000000000000000, 64.50000000000000000, -14.04999999999987459 ) ) ;
#16904 = VERTEX_POINT ( 'NONE', #11481 ) ;
#16905 = ORIENTED_EDGE ( 'NONE', *, *, #8333, .F. ) ;
#16906 = ADVANCED_FACE ( 'NONE', ( #6309 ), #4545, .T. ) ;
#16907 = LINE ( 'NONE', #7634, #327 ) ;
#16908 = ADVANCED_FACE ( 'NONE', ( #797 ), #22054, .T. ) ;
#16909 = EDGE_CURVE ( 'NONE', #13581, #10414, #9171, .T. ) ;
#16910 = DIRECTION ( 'NONE',  ( 0.0000000000000000000, 0.0000000000000000000, 1.000000000000000000 ) ) ;
#16911 = DIRECTION ( 'NONE',  ( 0.0000000000000000000, 0.0000000000000000000, -1.000000000000000000 ) ) ;
#16912 = ORIENTED_EDGE ( 'NONE', *, *, #12671, .T. ) ;
#16913 = DIRECTION ( 'NONE',  ( -1.000000000000000000, -0.0000000000000000000, -0.0000000000000000000 ) ) ;
#16914 = ORIENTED_EDGE ( 'NONE', *, *, #4397, .T. ) ;
#16915 = ADVANCED_FACE ( 'NONE', ( #11693 ), #9953, .F. ) ;
#16916 = EDGE_LOOP ( 'NONE', ( #11351, #7784, #20136, #18995 ) ) ;
#16917 = ORIENTED_EDGE ( 'NONE', *, *, #17160, .T. ) ;
#16918 = CARTESIAN_POINT ( 'NONE',  ( 2.000000000000000000, 37.50000000000000000, -64.49999999999995737 ) ) ;
#16919 = CARTESIAN_POINT ( 'NONE',  ( 5.000000000000000000, 92.87500000000000000, -56.49999999999977973 ) ) ;
#16920 = CARTESIAN_POINT ( 'NONE',  ( 5.000000000000000000, 38.87500000000000000, -99.49999999999994316 ) ) ;
#16921 = CARTESIAN_POINT ( 'NONE',  ( 5.000000000000000000, 29.87500000000000355, -91.49999999999998579 ) ) ;
#16922 = CARTESIAN_POINT ( 'NONE',  ( 2.000000000000000000, 28.50000000000000000, -104.0499999999999829 ) ) ;
#16923 = CARTESIAN_POINT ( 'NONE',  ( 0.0000000000000000000, 29.87500000000000355, -64.49999999999998579 ) ) ;
#16924 = CARTESIAN_POINT ( 'NONE',  ( 5.000000000000000000, 65.87500000000000000, -82.49999999999987210 ) ) ;
#16925 = AXIS2_PLACEMENT_3D ( 'NONE', #13470, #15340, #4528 ) ;
#16926 = CARTESIAN_POINT ( 'NONE',  ( 5.000000000000000000, 81.12500000000000000, -19.49999999999981171 ) ) ;
#16927 = EDGE_CURVE ( 'NONE', #7864, #8914, #13132, .T. ) ;
#16928 = ORIENTED_EDGE ( 'NONE', *, *, #4941, .T. ) ;
#16929 = ORIENTED_EDGE ( 'NONE', *, *, #10443, .F. ) ;
#16930 = CARTESIAN_POINT ( 'NONE',  ( 2.000000000000000000, 82.49999999999998579, -109.4999999999997868 ) ) ;
#16931 = CARTESIAN_POINT ( 'NONE',  ( 5.000000000000000000, 56.87499999999999289, -92.49999999999990052 ) ) ;
#16932 = ORIENTED_EDGE ( 'NONE', *, *, #13361, .T. ) ;
#16933 = DIRECTION ( 'NONE',  ( -1.000000000000000000, -0.0000000000000000000, -0.0000000000000000000 ) ) ;
#16934 = ORIENTED_EDGE ( 'NONE', *, *, #13347, .F. ) ;
#16935 = DIRECTION ( 'NONE',  ( 1.000000000000000000, 0.0000000000000000000, 0.0000000000000000000 ) ) ;
#16936 = VERTEX_POINT ( 'NONE', #1033 ) ;
#16937 = EDGE_CURVE ( 'NONE', #7224, #4732, #8048, .T. ) ;
#16938 = EDGE_LOOP ( 'NONE', ( #770, #7986 ) ) ;
#16939 = DIRECTION ( 'NONE',  ( -1.000000000000000000, -0.0000000000000000000, -0.0000000000000000000 ) ) ;
#16940 = CARTESIAN_POINT ( 'NONE',  ( 2.000000000000000000, 28.50000000000000000, -51.95000000000000284 ) ) ;
#16941 = CARTESIAN_POINT ( 'NONE',  ( 0.0000000000000000000, 27.12500000000000355, -99.49999999999997158 ) ) ;
#16942 = CARTESIAN_POINT ( 'NONE',  ( 0.0000000000000000000, 72.12500000000000000, -90.49999999999981526 ) ) ;
#16943 = FACE_OUTER_BOUND ( 'NONE', #20280, .T. ) ;
#16944 = EDGE_LOOP ( 'NONE', ( #511, #21724 ) ) ;
#16945 = EDGE_CURVE ( 'NONE', #11231, #21961, #2444, .T. ) ;
#16946 = DIRECTION ( 'NONE',  ( 0.0000000000000000000, 0.0000000000000000000, 1.000000000000000000 ) ) ;
#16948 = CARTESIAN_POINT ( 'NONE',  ( 0.0000000000000000000, 91.50000000000000000, -15.94999999999978080 ) ) ;
#16947 = AXIS2_PLACEMENT_3D ( 'NONE', #6218, #15379, #19012 ) ;
#16949 = ORIENTED_EDGE ( 'NONE', *, *, #1296, .F. ) ;
#16950 = DIRECTION ( 'NONE',  ( 0.0000000000000000000, 0.0000000000000000000, 1.000000000000000000 ) ) ;
#16951 = CARTESIAN_POINT ( 'NONE',  ( 0.0000000000000000000, 64.50000000000000000, -6.949999999999875833 ) ) ;
#16952 = EDGE_CURVE ( 'NONE', #14780, #10798, #11814, .T. ) ;
#16953 = VECTOR ( 'NONE', #4052, 1000.000000000000000 ) ;
#16954 = VERTEX_POINT ( 'NONE', #5014 ) ;
#16955 = DIRECTION ( 'NONE',  ( 0.0000000000000000000, 0.0000000000000000000, -1.000000000000000000 ) ) ;
#16956 = DIRECTION ( 'NONE',  ( 0.0000000000000000000, 0.0000000000000000000, -1.000000000000000000 ) ) ;
#16957 = EDGE_CURVE ( 'NONE', #12779, #15980, #590, .T. ) ;
#16958 = CIRCLE ( 'NONE', #16586, 1.000000000000004441 ) ;
#16959 = ORIENTED_EDGE ( 'NONE', *, *, #23208, .F. ) ;
#16960 = VERTEX_POINT ( 'NONE', #17674 ) ;
#16961 = DIRECTION ( 'NONE',  ( -1.000000000000000000, -0.0000000000000000000, -0.0000000000000000000 ) ) ;
#16962 = LINE ( 'NONE', #11671, #14609 ) ;
#16963 = ORIENTED_EDGE ( 'NONE', *, *, #17873, .T. ) ;
#16964 = ORIENTED_EDGE ( 'NONE', *, *, #14135, .F. ) ;
#16965 = EDGE_CURVE ( 'NONE', #13518, #19301, #13705, .T. ) ;
#16966 = CIRCLE ( 'NONE', #18093, 1.000000000000000888 ) ;
#16967 = AXIS2_PLACEMENT_3D ( 'NONE', #21713, #17713, #7269 ) ;
#16968 = DIRECTION ( 'NONE',  ( 1.000000000000000000, -0.0000000000000000000, -0.0000000000000000000 ) ) ;
#16969 = ORIENTED_EDGE ( 'NONE', *, *, #17659, .T. ) ;
#16970 = CIRCLE ( 'NONE', #18100, 1.000000000000014655 ) ;
#16971 = VECTOR ( 'NONE', #9051, 1000.000000000000000 ) ;
#16972 = LINE ( 'NONE', #12356, #14523 ) ;
#16973 = CARTESIAN_POINT ( 'NONE',  ( 5.000000000000000000, 47.87500000000000000, -64.49999999999991473 ) ) ;
#16974 = DIRECTION ( 'NONE',  ( 1.000000000000000000, 0.0000000000000000000, 0.0000000000000000000 ) ) ;
#16975 = CARTESIAN_POINT ( 'NONE',  ( 5.000000000000000000, 45.12500000000000000, -28.49999999999993605 ) ) ;
#16976 = AXIS2_PLACEMENT_3D ( 'NONE', #14960, #9897, #406 ) ;
#16977 = CARTESIAN_POINT ( 'NONE',  ( 0.0000000000000000000, 72.12500000000000000, -28.49999999999984013 ) ) ;
#16978 = AXIS2_PLACEMENT_3D ( 'NONE', #21011, #17488, #7024 ) ;
#16979 = DIRECTION ( 'NONE',  ( 0.0000000000000000000, 0.0000000000000000000, 1.000000000000000000 ) ) ;
#16980 = CARTESIAN_POINT ( 'NONE',  ( 2.000000000000000000, 28.50000000000000000, -46.50000000000000000 ) ) ;
#16981 = CARTESIAN_POINT ( 'NONE',  ( 2.000000000000000000, 91.50000000000000000, -60.94999999999976126 ) ) ;
#16982 = AXIS2_PLACEMENT_3D ( 'NONE', #21780, #14381, #21544 ) ;
#16983 = EDGE_LOOP ( 'NONE', ( #7835, #13942 ) ) ;
#16984 = ORIENTED_EDGE ( 'NONE', *, *, #192, .T. ) ;
#16985 = CARTESIAN_POINT ( 'NONE',  ( 2.000000000000000000, 64.50000000000000000, -33.94999999999987494 ) ) ;
#16986 = FACE_OUTER_BOUND ( 'NONE', #5698, .T. ) ;
#16987 = EDGE_LOOP ( 'NONE', ( #6267, #4375, #18356, #22631 ) ) ;
#16988 = AXIS2_PLACEMENT_3D ( 'NONE', #23222, #5363, #12769 ) ;
#16989 = LINE ( 'NONE', #913, #77 ) ;
#16990 = CARTESIAN_POINT ( 'NONE',  ( 0.0000000000000000000, 29.87500000000000355, -73.50000000000000000 ) ) ;
#16991 = EDGE_CURVE ( 'NONE', #6064, #18421, #16648, .T. ) ;
#16992 = ORIENTED_EDGE ( 'NONE', *, *, #13571, .F. ) ;
#16993 = EDGE_LOOP ( 'NONE', ( #22996, #14224, #11586, #1067 ) ) ;
#16994 = CARTESIAN_POINT ( 'NONE',  ( 2.000000000000000000, 82.49999999999998579, -73.49999999999980105 ) ) ;
#16995 = FACE_BOUND ( 'NONE', #16330, .T. ) ;
#16996 = CIRCLE ( 'NONE', #18118, 3.549999999999997602 ) ;
#16997 = CARTESIAN_POINT ( 'NONE',  ( 5.000000000000000000, 56.87499999999999289, -64.49999999999988631 ) ) ;
#16998 = ORIENTED_EDGE ( 'NONE', *, *, #21457, .F. ) ;
#16999 = CIRCLE ( 'NONE', #22246, 1.000000000000000888 ) ;
#17000 = LINE ( 'NONE', #15366, #2814 ) ;
#17001 = EDGE_CURVE ( 'NONE', #2014, #12261, #5767, .T. ) ;
#17002 = VERTEX_POINT ( 'NONE', #4783 ) ;
#17003 = CARTESIAN_POINT ( 'NONE',  ( 5.000000000000000000, 65.87500000000000000, -20.49999999999987566 ) ) ;
#17004 = ADVANCED_FACE ( 'NONE', ( #8533 ), #12285, .T. ) ;
#17005 = CARTESIAN_POINT ( 'NONE',  ( 5.000000000000000000, 81.12500000000000000, -20.49999999999981526 ) ) ;
#17006 = CIRCLE ( 'NONE', #9141, 1.000000000000000888 ) ;
#17007 = ORIENTED_EDGE ( 'NONE', *, *, #17725, .T. ) ;
#17008 = DIRECTION ( 'NONE',  ( 0.0000000000000000000, 0.0000000000000000000, 1.000000000000000000 ) ) ;
#17009 = CARTESIAN_POINT ( 'NONE',  ( 5.000000000000000000, 65.87500000000000000, -37.49999999999987210 ) ) ;
#17010 = DIRECTION ( 'NONE',  ( 1.000000000000000000, 0.0000000000000000000, 0.0000000000000000000 ) ) ;
#17011 = DIRECTION ( 'NONE',  ( 1.000000000000000000, 0.0000000000000000000, 0.0000000000000000000 ) ) ;
#17012 = EDGE_LOOP ( 'NONE', ( #15327, #1230 ) ) ;
#17013 = FACE_OUTER_BOUND ( 'NONE', #8687, .T. ) ;
#17014 = CARTESIAN_POINT ( 'NONE',  ( 5.000000000000000000, 90.12500000000001421, -101.4999999999997868 ) ) ;
#17015 = VERTEX_POINT ( 'NONE', #6881 ) ;
#17016 = ORIENTED_EDGE ( 'NONE', *, *, #3388, .T. ) ;
#17017 = DIRECTION ( 'NONE',  ( 0.0000000000000000000, 0.0000000000000000000, -1.000000000000000000 ) ) ;
#17018 = EDGE_CURVE ( 'NONE', #15326, #9536, #10299, .T. ) ;
#17019 = DIRECTION ( 'NONE',  ( 1.000000000000000000, -0.0000000000000000000, -0.0000000000000000000 ) ) ;
#17020 = AXIS2_PLACEMENT_3D ( 'NONE', #17719, #3521, #10682 ) ;
#17021 = VECTOR ( 'NONE', #21792, 1000.000000000000000 ) ;
#17022 = EDGE_CURVE ( 'NONE', #19097, #16345, #19304, .T. ) ;
#17023 = DIRECTION ( 'NONE',  ( 1.000000000000000000, 0.0000000000000000000, 0.0000000000000000000 ) ) ;
#17024 = EDGE_CURVE ( 'NONE', #5180, #11210, #20825, .T. ) ;
#17025 = ORIENTED_EDGE ( 'NONE', *, *, #1249, .F. ) ;
#17026 = FACE_OUTER_BOUND ( 'NONE', #2133, .T. ) ;
#17027 = ORIENTED_EDGE ( 'NONE', *, *, #21656, .T. ) ;
#17028 = VERTEX_POINT ( 'NONE', #5237 ) ;
#17029 = ORIENTED_EDGE ( 'NONE', *, *, #5003, .F. ) ;
#17030 = DIRECTION ( 'NONE',  ( 0.0000000000000000000, 0.0000000000000000000, -1.000000000000000000 ) ) ;
#17031 = FACE_OUTER_BOUND ( 'NONE', #9393, .T. ) ;
#17032 = AXIS2_PLACEMENT_3D ( 'NONE', #9403, #9045, #7407 ) ;
#17033 = ADVANCED_FACE ( 'NONE', ( #11940 ), #10416, .F. ) ;
#17034 = DIRECTION ( 'NONE',  ( 1.000000000000000000, 0.0000000000000000000, 0.0000000000000000000 ) ) ;
#17035 = ADVANCED_FACE ( 'NONE', ( #14167 ), #12391, .T. ) ;
#17036 = CARTESIAN_POINT ( 'NONE',  ( 5.000000000000000000, 38.87500000000000000, -90.49999999999994316 ) ) ;
#17037 = DIRECTION ( 'NONE',  ( 0.0000000000000000000, 0.0000000000000000000, -1.000000000000000000 ) ) ;
#17038 = DIRECTION ( 'NONE',  ( 1.000000000000000000, 0.0000000000000000000, 0.0000000000000000000 ) ) ;
#17039 = CIRCLE ( 'NONE', #6909, 1.000000000000000888 ) ;
#17040 = CARTESIAN_POINT ( 'NONE',  ( 5.000000000000000000, 90.12500000000001421, -20.49999999999978328 ) ) ;
#17041 = VECTOR ( 'NONE', #20935, 1000.000000000000000 ) ;
#17042 = DIRECTION ( 'NONE',  ( -1.000000000000000000, -0.0000000000000000000, -0.0000000000000000000 ) ) ;
#17043 = ORIENTED_EDGE ( 'NONE', *, *, #19576, .F. ) ;
#17044 = VERTEX_POINT ( 'NONE', #21216 ) ;
#17045 = CARTESIAN_POINT ( 'NONE',  ( 0.0000000000000000000, 56.87499999999999289, -90.49999999999987210 ) ) ;
#17046 = EDGE_CURVE ( 'NONE', #15406, #16936, #946, .T. ) ;
#17047 = CARTESIAN_POINT ( 'NONE',  ( 5.000000000000000000, 56.87499999999999289, -64.49999999999988631 ) ) ;
#17048 = VECTOR ( 'NONE', #101, 1000.000000000000000 ) ;
#17049 = ORIENTED_EDGE ( 'NONE', *, *, #1147, .T. ) ;
#17050 = DIRECTION ( 'NONE',  ( -1.000000000000000000, -0.0000000000000000000, -0.0000000000000000000 ) ) ;
#17051 = AXIS2_PLACEMENT_3D ( 'NONE', #2493, #9768, #11408 ) ;
#17052 = ORIENTED_EDGE ( 'NONE', *, *, #4092, .T. ) ;
#17053 = AXIS2_PLACEMENT_3D ( 'NONE', #8207, #17131, #22417 ) ;
#17054 = AXIS2_PLACEMENT_3D ( 'NONE', #9733, #7060, #14231 ) ;
#17055 = CARTESIAN_POINT ( 'NONE',  ( 5.000000000000000000, 54.12500000000000000, -46.49999999999990052 ) ) ;
#17056 = ORIENTED_EDGE ( 'NONE', *, *, #1366, .F. ) ;
#17057 = ORIENTED_EDGE ( 'NONE', *, *, #9316, .T. ) ;
#17058 = ADVANCED_FACE ( 'NONE', ( #22748 ), #6657, .T. ) ;
#17059 = CARTESIAN_POINT ( 'NONE',  ( 5.000000000000000000, 27.12500000000000355, -27.49999999999999289 ) ) ;
#17060 = DIRECTION ( 'NONE',  ( -1.000000000000000000, -0.0000000000000000000, -0.0000000000000000000 ) ) ;
#17061 = DIRECTION ( 'NONE',  ( 1.000000000000000000, 0.0000000000000000000, 0.0000000000000000000 ) ) ;
#17062 = ADVANCED_FACE ( 'NONE', ( #20987 ), #12054, .T. ) ;
#17063 = VECTOR ( 'NONE', #22830, 1000.000000000000000 ) ;
#17064 = VECTOR ( 'NONE', #4854, 1000.000000000000000 ) ;
#17065 = DIRECTION ( 'NONE',  ( -1.000000000000000000, -0.0000000000000000000, -0.0000000000000000000 ) ) ;
#17066 = DIRECTION ( 'NONE',  ( 1.000000000000000000, 0.0000000000000000000, 0.0000000000000000000 ) ) ;
#17067 = ORIENTED_EDGE ( 'NONE', *, *, #18346, .F. ) ;
#17068 = CIRCLE ( 'NONE', #12190, 3.550000000000004707 ) ;
#17069 = CARTESIAN_POINT ( 'NONE',  ( 5.000000000000000000, 63.12500000000000000, -37.49999999999987210 ) ) ;
#17070 = DIRECTION ( 'NONE',  ( 0.0000000000000000000, 0.0000000000000000000, 1.000000000000000000 ) ) ;
#17071 = ORIENTED_EDGE ( 'NONE', *, *, #6795, .T. ) ;
#17072 = CARTESIAN_POINT ( 'NONE',  ( 5.000000000000000000, 47.87500000000000000, -29.49999999999993960 ) ) ;
#17073 = AXIS2_PLACEMENT_3D ( 'NONE', #14886, #11680, #22041 ) ;
#17074 = LINE ( 'NONE', #4864, #6140 ) ;
#17075 = DIRECTION ( 'NONE',  ( -1.000000000000000000, -0.0000000000000000000, -0.0000000000000000000 ) ) ;
#17076 = CIRCLE ( 'NONE', #5454, 3.549999999999997602 ) ;
#17077 = EDGE_CURVE ( 'NONE', #2943, #4272, #3471, .T. ) ;
#17078 = CIRCLE ( 'NONE', #20454, 3.549999999999997602 ) ;
#17079 = ORIENTED_EDGE ( 'NONE', *, *, #13912, .T. ) ;
#17080 = EDGE_CURVE ( 'NONE', #2942, #5814, #8301, .T. ) ;
#17081 = DIRECTION ( 'NONE',  ( -1.000000000000000000, -0.0000000000000000000, -0.0000000000000000000 ) ) ;
#17082 = EDGE_CURVE ( 'NONE', #9588, #23067, #17068, .T. ) ;
#17083 = CYLINDRICAL_SURFACE ( 'NONE', #15891, 3.550000000000001155 ) ;
#17084 = EDGE_CURVE ( 'NONE', #4112, #22062, #5822, .T. ) ;
#17085 = ORIENTED_EDGE ( 'NONE', *, *, #3861, .T. ) ;
#17086 = AXIS2_PLACEMENT_3D ( 'NONE', #7798, #2744, #16946 ) ;
#17087 = ORIENTED_EDGE ( 'NONE', *, *, #976, .F. ) ;
#17088 = DIRECTION ( 'NONE',  ( 0.0000000000000000000, 0.0000000000000000000, 1.000000000000000000 ) ) ;
#17089 = CARTESIAN_POINT ( 'NONE',  ( 0.0000000000000000000, 46.50000000000000000, -19.49999999999993605 ) ) ;
#17090 = AXIS2_PLACEMENT_3D ( 'NONE', #19398, #23041, #8490 ) ;
#17091 = AXIS2_PLACEMENT_3D ( 'NONE', #8886, #21337, #21439 ) ;
#17092 = VERTEX_POINT ( 'NONE', #20147 ) ;
#17093 = ORIENTED_EDGE ( 'NONE', *, *, #2929, .F. ) ;
#17094 = FACE_OUTER_BOUND ( 'NONE', #14981, .T. ) ;
#17095 = VERTEX_POINT ( 'NONE', #19676 ) ;
#17096 = DIRECTION ( 'NONE',  ( -1.000000000000000000, 0.0000000000000000000, 0.0000000000000000000 ) ) ;
#17097 = DIRECTION ( 'NONE',  ( 0.0000000000000000000, 0.0000000000000000000, -1.000000000000000000 ) ) ;
#17098 = DIRECTION ( 'NONE',  ( 0.0000000000000000000, 0.0000000000000000000, -1.000000000000000000 ) ) ;
#17099 = CARTESIAN_POINT ( 'NONE',  ( 5.000000000000000000, 81.12500000000000000, -38.49999999999981526 ) ) ;
#17100 = CIRCLE ( 'NONE', #20106, 1.000000000000004441 ) ;
#17101 = AXIS2_PLACEMENT_3D ( 'NONE', #17115, #690, #22515 ) ;
#17102 = FACE_OUTER_BOUND ( 'NONE', #4948, .T. ) ;
#17103 = CIRCLE ( 'NONE', #5862, 1.000000000000014655 ) ;
#17104 = DIRECTION ( 'NONE',  ( -1.000000000000000000, -0.0000000000000000000, -0.0000000000000000000 ) ) ;
#17105 = DIRECTION ( 'NONE',  ( -1.000000000000000000, -0.0000000000000000000, -0.0000000000000000000 ) ) ;
#17106 = CYLINDRICAL_SURFACE ( 'NONE', #8715, 3.549999999999997602 ) ;
#17107 = ORIENTED_EDGE ( 'NONE', *, *, #16146, .F. ) ;
#17108 = EDGE_CURVE ( 'NONE', #199, #20644, #7351, .T. ) ;
#17109 = ORIENTED_EDGE ( 'NONE', *, *, #20458, .T. ) ;
#17110 = CIRCLE ( 'NONE', #3226, 3.550000000000001155 ) ;
#17111 = CARTESIAN_POINT ( 'NONE',  ( 5.000000000000000000, 63.12500000000000000, -28.49999999999987210 ) ) ;
#17112 = VECTOR ( 'NONE', #3114, 1000.000000000000000 ) ;
#17113 = CARTESIAN_POINT ( 'NONE',  ( 5.000000000000000000, 54.12500000000000000, -56.49999999999990763 ) ) ;
#17114 = ORIENTED_EDGE ( 'NONE', *, *, #401, .F. ) ;
#17115 = CARTESIAN_POINT ( 'NONE',  ( 0.0000000000000000000, 54.12500000000000000, -91.49999999999988631 ) ) ;
#17116 = CARTESIAN_POINT ( 'NONE',  ( 5.000000000000000000, 90.12500000000001421, -37.49999999999977973 ) ) ;
#17117 = AXIS2_PLACEMENT_3D ( 'NONE', #18486, #2519, #9792 ) ;
#17118 = ORIENTED_EDGE ( 'NONE', *, *, #5785, .T. ) ;
#17119 = ORIENTED_EDGE ( 'NONE', *, *, #10997, .T. ) ;
#17120 = FACE_OUTER_BOUND ( 'NONE', #18172, .T. ) ;
#17121 = DIRECTION ( 'NONE',  ( 0.0000000000000000000, 0.0000000000000000000, -1.000000000000000000 ) ) ;
#17122 = DIRECTION ( 'NONE',  ( 0.0000000000000000000, 0.0000000000000000000, -1.000000000000000000 ) ) ;
#17123 = ORIENTED_EDGE ( 'NONE', *, *, #20347, .F. ) ;
#17124 = CIRCLE ( 'NONE', #4766, 1.000000000000004441 ) ;
#17125 = CARTESIAN_POINT ( 'NONE',  ( 5.000000000000000000, 29.87500000000000355, -55.50000000000000000 ) ) ;
#17126 = ORIENTED_EDGE ( 'NONE', *, *, #6982, .F. ) ;
#17127 = CARTESIAN_POINT ( 'NONE',  ( 0.0000000000000000000, 64.50000000000000000, -86.04999999999986926 ) ) ;
#17128 = CARTESIAN_POINT ( 'NONE',  ( 5.000000000000000000, 27.12500000000000355, -46.50000000000000000 ) ) ;
#17129 = EDGE_LOOP ( 'NONE', ( #12784, #9852 ) ) ;
#17130 = CARTESIAN_POINT ( 'NONE',  ( 5.000000000000000000, 63.12500000000000000, -28.49999999999987210 ) ) ;
#17131 = DIRECTION ( 'NONE',  ( 1.000000000000000000, 0.0000000000000000000, 0.0000000000000000000 ) ) ;
#17132 = DIRECTION ( 'NONE',  ( 0.0000000000000000000, 0.0000000000000000000, -1.000000000000000000 ) ) ;
#17133 = CARTESIAN_POINT ( 'NONE',  ( 0.0000000000000000000, 82.49999999999998579, -73.49999999999980105 ) ) ;
#17134 = ORIENTED_EDGE ( 'NONE', *, *, #20183, .F. ) ;
#17135 = CARTESIAN_POINT ( 'NONE',  ( 0.0000000000000000000, 90.12500000000001421, -64.49999999999977263 ) ) ;
#17136 = ADVANCED_FACE ( 'NONE', ( #9101, #16155, #21551 ), #12994, .F. ) ;
#17137 = DIRECTION ( 'NONE',  ( 0.0000000000000000000, 0.0000000000000000000, -1.000000000000000000 ) ) ;
#17138 = ORIENTED_EDGE ( 'NONE', *, *, #18564, .T. ) ;
#17139 = ORIENTED_EDGE ( 'NONE', *, *, #13058, .T. ) ;
#17140 = CARTESIAN_POINT ( 'NONE',  ( 5.000000000000000000, 65.87500000000000000, -9.499999999999873879 ) ) ;
#17141 = CIRCLE ( 'NONE', #20143, 3.549999999999997602 ) ;
#17142 = FACE_OUTER_BOUND ( 'NONE', #5977, .T. ) ;
#17143 = EDGE_CURVE ( 'NONE', #22644, #19042, #18194, .T. ) ;
#17144 = CARTESIAN_POINT ( 'NONE',  ( 5.000000000000000000, 83.87499999999998579, -29.49999999999981526 ) ) ;
#17145 = ORIENTED_EDGE ( 'NONE', *, *, #9774, .T. ) ;
#17146 = FACE_OUTER_BOUND ( 'NONE', #19821, .T. ) ;
#17147 = ORIENTED_EDGE ( 'NONE', *, *, #4239, .T. ) ;
#17148 = CIRCLE ( 'NONE', #7018, 1.000000000000014655 ) ;
#17149 = EDGE_LOOP ( 'NONE', ( #19394, #7044 ) ) ;
#17150 = EDGE_LOOP ( 'NONE', ( #642, #10422, #13017, #13114 ) ) ;
#17151 = DIRECTION ( 'NONE',  ( -1.000000000000000000, -0.0000000000000000000, -0.0000000000000000000 ) ) ;
#17152 = DIRECTION ( 'NONE',  ( 0.0000000000000000000, 0.0000000000000000000, 1.000000000000000000 ) ) ;
#17153 = CARTESIAN_POINT ( 'NONE',  ( 0.0000000000000000000, 54.12500000000000000, -109.4999999999998863 ) ) ;
#17154 = ADVANCED_FACE ( 'NONE', ( #3949 ), #21905, .T. ) ;
#17155 = FACE_OUTER_BOUND ( 'NONE', #16489, .T. ) ;
#17156 = DIRECTION ( 'NONE',  ( 0.0000000000000000000, 0.0000000000000000000, -1.000000000000000000 ) ) ;
#17157 = LINE ( 'NONE', #1075, #986 ) ;
#17158 = FACE_OUTER_BOUND ( 'NONE', #9434, .T. ) ;
#17159 = EDGE_CURVE ( 'NONE', #6052, #13780, #6574, .T. ) ;
#17160 = EDGE_CURVE ( 'NONE', #19736, #19443, #23069, .T. ) ;
#17161 = CARTESIAN_POINT ( 'NONE',  ( 2.000000000000000000, 64.50000000000000000, -33.94999999999987494 ) ) ;
#17162 = EDGE_LOOP ( 'NONE', ( #7755, #13508, #2477, #7308 ) ) ;
#17163 = ORIENTED_EDGE ( 'NONE', *, *, #6943, .F. ) ;
#17164 = EDGE_CURVE ( 'NONE', #19639, #15349, #15948, .T. ) ;
#17165 = DIRECTION ( 'NONE',  ( 0.0000000000000000000, 0.0000000000000000000, -1.000000000000000000 ) ) ;
#17166 = AXIS2_PLACEMENT_3D ( 'NONE', #23056, #12362, #19180 ) ;
#17167 = ORIENTED_EDGE ( 'NONE', *, *, #16447, .T. ) ;
#17168 = CIRCLE ( 'NONE', #10036, 1.000000000000000888 ) ;
#17169 = EDGE_CURVE ( 'NONE', #22872, #20968, #14515, .T. ) ;
#17170 = EDGE_LOOP ( 'NONE', ( #8849, #22172, #20630, #286 ) ) ;
#17171 = CARTESIAN_POINT ( 'NONE',  ( 5.000000000000000000, 74.87500000000000000, -109.4999999999998295 ) ) ;
#17172 = VERTEX_POINT ( 'NONE', #19795 ) ;
#17173 = DIRECTION ( 'NONE',  ( -1.000000000000000000, -0.0000000000000000000, -0.0000000000000000000 ) ) ;
#17174 = ORIENTED_EDGE ( 'NONE', *, *, #16575, .T. ) ;
#17175 = ORIENTED_EDGE ( 'NONE', *, *, #22482, .T. ) ;
#17176 = CYLINDRICAL_SURFACE ( 'NONE', #11387, 3.549999999999997602 ) ;
#17177 = FACE_OUTER_BOUND ( 'NONE', #20085, .T. ) ;
#17178 = CARTESIAN_POINT ( 'NONE',  ( 2.000000000000000000, 73.50000000000000000, -100.4999999999998437 ) ) ;
#17179 = EDGE_CURVE ( 'NONE', #834, #19779, #16395, .T. ) ;
#17180 = EDGE_CURVE ( 'NONE', #16716, #21678, #11108, .T. ) ;
#17181 = VECTOR ( 'NONE', #2843, 1000.000000000000000 ) ;
#17182 = FACE_OUTER_BOUND ( 'NONE', #13059, .T. ) ;
#17183 = DIRECTION ( 'NONE',  ( 0.0000000000000000000, 0.0000000000000000000, 1.000000000000000000 ) ) ;
#17184 = CIRCLE ( 'NONE', #6302, 3.550000000000011369 ) ;
#17185 = EDGE_LOOP ( 'NONE', ( #4125, #23186, #794, #17669 ) ) ;
#17186 = DIRECTION ( 'NONE',  ( 1.000000000000000000, 0.0000000000000000000, 0.0000000000000000000 ) ) ;
#17187 = CARTESIAN_POINT ( 'NONE',  ( 5.000000000000000000, 27.12500000000000355, -108.4999999999999716 ) ) ;
#17188 = CIRCLE ( 'NONE', #14560, 3.550000000000011369 ) ;
#17189 = ORIENTED_EDGE ( 'NONE', *, *, #10921, .F. ) ;
#17190 = CARTESIAN_POINT ( 'NONE',  ( 5.000000000000000000, 83.87499999999998579, -92.49999999999980105 ) ) ;
#17191 = APPLICATION_PROTOCOL_DEFINITION ( 'draft international standard', 'automotive_design', 1998, #12402 ) ;
#17192 = DIRECTION ( 'NONE',  ( 1.000000000000000000, 0.0000000000000000000, 0.0000000000000000000 ) ) ;
#17193 = EDGE_CURVE ( 'NONE', #12554, #18982, #7695, .T. ) ;
#17194 = ADVANCED_FACE ( 'NONE', ( #5585 ), #12753, .F. ) ;
#17195 = AXIS2_PLACEMENT_3D ( 'NONE', #11287, #5536, #8940 ) ;
#17196 = AXIS2_PLACEMENT_3D ( 'NONE', #604, #11386, #6566 ) ;
#17197 = AXIS2_PLACEMENT_3D ( 'NONE', #5619, #9264, #14548 ) ;
#17198 = ORIENTED_EDGE ( 'NONE', *, *, #14619, .T. ) ;
#17199 = DIRECTION ( 'NONE',  ( 0.0000000000000000000, 0.0000000000000000000, 1.000000000000000000 ) ) ;
#17200 = VERTEX_POINT ( 'NONE', #14638 ) ;
#17201 = CIRCLE ( 'NONE', #8572, 3.550000000000011369 ) ;
#17202 = DIRECTION ( 'NONE',  ( -1.000000000000000000, -0.0000000000000000000, -0.0000000000000000000 ) ) ;
#17203 = FACE_OUTER_BOUND ( 'NONE', #19957, .T. ) ;
#17204 = CARTESIAN_POINT ( 'NONE',  ( 2.000000000000000000, 82.49999999999998579, -100.4999999999998010 ) ) ;
#17205 = ORIENTED_EDGE ( 'NONE', *, *, #16181, .F. ) ;
#17206 = EDGE_LOOP ( 'NONE', ( #8590, #5707, #10268, #2321 ) ) ;
#17208 = EDGE_CURVE ( 'NONE', #12631, #5823, #8759, .T. ) ;
#17207 = CARTESIAN_POINT ( 'NONE',  ( 5.000000000000000000, 81.12500000000000000, -90.49999999999977263 ) ) ;
#17209 = DIRECTION ( 'NONE',  ( 1.000000000000000000, 0.0000000000000000000, 0.0000000000000000000 ) ) ;
#17210 = ORIENTED_EDGE ( 'NONE', *, *, #3890, .T. ) ;
#17211 = DIRECTION ( 'NONE',  ( -1.000000000000000000, -0.0000000000000000000, -0.0000000000000000000 ) ) ;
#17212 = AXIS2_PLACEMENT_3D ( 'NONE', #20325, #8229, #15395 ) ;
#17213 = VECTOR ( 'NONE', #18054, 1000.000000000000000 ) ;
#17214 = LINE ( 'NONE', #1129, #5551 ) ;
#17215 = DIRECTION ( 'NONE',  ( 0.0000000000000000000, 0.0000000000000000000, 1.000000000000000000 ) ) ;
#17216 = CARTESIAN_POINT ( 'NONE',  ( 5.000000000000000000, 65.87500000000000000, -110.4999999999998721 ) ) ;
#17217 = FACE_OUTER_BOUND ( 'NONE', #1383, .T. ) ;
#17218 = DIRECTION ( 'NONE',  ( -1.000000000000000000, -0.0000000000000000000, -0.0000000000000000000 ) ) ;
#17219 = CARTESIAN_POINT ( 'NONE',  ( 2.000000000000000000, 82.49999999999998579, -19.49999999999981171 ) ) ;
#17220 = DIRECTION ( 'NONE',  ( -1.000000000000000000, -0.0000000000000000000, -0.0000000000000000000 ) ) ;
#17222 = ORIENTED_EDGE ( 'NONE', *, *, #16547, .T. ) ;
#17221 = EDGE_CURVE ( 'NONE', #12824, #13593, #12894, .T. ) ;
#17223 = ORIENTED_EDGE ( 'NONE', *, *, #18309, .F. ) ;
#17224 = CARTESIAN_POINT ( 'NONE',  ( 5.000000000000000000, 63.12500000000000000, -29.49999999999987566 ) ) ;
#17225 = CARTESIAN_POINT ( 'NONE',  ( 0.0000000000000000000, 47.87500000000000000, -74.49999999999994316 ) ) ;
#17226 = ORIENTED_EDGE ( 'NONE', *, *, #1620, .F. ) ;
#17227 = DIRECTION ( 'NONE',  ( 1.000000000000000000, 0.0000000000000000000, 0.0000000000000000000 ) ) ;
#17228 = AXIS2_PLACEMENT_3D ( 'NONE', #18419, #2335, #2456 ) ;
#17229 = CARTESIAN_POINT ( 'NONE',  ( 0.0000000000000000000, 54.12500000000000000, -73.49999999999990052 ) ) ;
#17230 = CIRCLE ( 'NONE', #14987, 3.549999999999997602 ) ;
#17231 = ORIENTED_EDGE ( 'NONE', *, *, #4486, .F. ) ;
#17232 = VERTEX_POINT ( 'NONE', #16043 ) ;
#17233 = VERTEX_POINT ( 'NONE', #5346 ) ;
#17234 = DIRECTION ( 'NONE',  ( 1.000000000000000000, -0.0000000000000000000, -0.0000000000000000000 ) ) ;
#17235 = DIRECTION ( 'NONE',  ( -1.000000000000000000, -0.0000000000000000000, -0.0000000000000000000 ) ) ;
#17236 = VERTEX_POINT ( 'NONE', #12511 ) ;
#17237 = EDGE_CURVE ( 'NONE', #15000, #12182, #21890, .T. ) ;
#17238 = CARTESIAN_POINT ( 'NONE',  ( 2.000000000000000000, 46.50000000000000000, -28.49999999999993605 ) ) ;
#17239 = ORIENTED_EDGE ( 'NONE', *, *, #13788, .F. ) ;
#17240 = FACE_OUTER_BOUND ( 'NONE', #16371, .T. ) ;
#17241 = CYLINDRICAL_SURFACE ( 'NONE', #2503, 1.000000000000002665 ) ;
#17242 = ORIENTED_EDGE ( 'NONE', *, *, #8418, .T. ) ;
#17243 = DIRECTION ( 'NONE',  ( 1.000000000000000000, -0.0000000000000000000, -0.0000000000000000000 ) ) ;
#17244 = FACE_OUTER_BOUND ( 'NONE', #11883, .T. ) ;
#17245 = CARTESIAN_POINT ( 'NONE',  ( 5.000000000000000000, 63.12500000000000000, -109.4999999999998579 ) ) ;
#17246 = CARTESIAN_POINT ( 'NONE',  ( 0.0000000000000000000, 54.12500000000000000, -73.49999999999990052 ) ) ;
#17247 = ORIENTED_EDGE ( 'NONE', *, *, #6395, .T. ) ;
#17248 = DIRECTION ( 'NONE',  ( -1.000000000000000000, -0.0000000000000000000, -0.0000000000000000000 ) ) ;
#17249 = CIRCLE ( 'NONE', #4123, 1.000000000000000888 ) ;
#17250 = FACE_OUTER_BOUND ( 'NONE', #2941, .T. ) ;
#17251 = VERTEX_POINT ( 'NONE', #769 ) ;
#17252 = EDGE_LOOP ( 'NONE', ( #11813, #1321 ) ) ;
#17253 = DIRECTION ( 'NONE',  ( 1.000000000000000000, 0.0000000000000000000, 0.0000000000000000000 ) ) ;
#17254 = DIRECTION ( 'NONE',  ( 1.000000000000000000, 0.0000000000000000000, 0.0000000000000000000 ) ) ;
#17255 = DIRECTION ( 'NONE',  ( 0.0000000000000000000, 0.0000000000000000000, 1.000000000000000000 ) ) ;
#17256 = EDGE_LOOP ( 'NONE', ( #9346, #12149, #15413, #381 ) ) ;
#17257 = FACE_OUTER_BOUND ( 'NONE', #7168, .T. ) ;
#17258 = AXIS2_PLACEMENT_3D ( 'NONE', #14236, #496, #14938 ) ;
#17259 = VERTEX_POINT ( 'NONE', #22252 ) ;
#17260 = EDGE_CURVE ( 'NONE', #17015, #21730, #22486, .T. ) ;
#17261 = EDGE_LOOP ( 'NONE', ( #11451, #22460, #11130, #9640 ) ) ;
#17262 = ORIENTED_EDGE ( 'NONE', *, *, #6619, .F. ) ;
#17263 = DIRECTION ( 'NONE',  ( -1.000000000000000000, -0.0000000000000000000, -0.0000000000000000000 ) ) ;
#17264 = FACE_OUTER_BOUND ( 'NONE', #22226, .T. ) ;
#17265 = DIRECTION ( 'NONE',  ( 0.0000000000000000000, 0.0000000000000000000, 1.000000000000000000 ) ) ;
#17266 = EDGE_CURVE ( 'NONE', #12340, #13250, #7697, .T. ) ;
#17267 = ADVANCED_FACE ( 'NONE', ( #7811 ), #17083, .F. ) ;
#17268 = CYLINDRICAL_SURFACE ( 'NONE', #14967, 3.550000000000011369 ) ;
#17269 = DIRECTION ( 'NONE',  ( 0.0000000000000000000, 0.0000000000000000000, 1.000000000000000000 ) ) ;
#17270 = DIRECTION ( 'NONE',  ( 0.0000000000000000000, 0.0000000000000000000, -1.000000000000000000 ) ) ;
#17271 = DIRECTION ( 'NONE',  ( -1.000000000000000000, -0.0000000000000000000, -0.0000000000000000000 ) ) ;
#17272 = CYLINDRICAL_SURFACE ( 'NONE', #13686, 3.550000000000004707 ) ;
#17273 = VERTEX_POINT ( 'NONE', #5938 ) ;
#17274 = ORIENTED_EDGE ( 'NONE', *, *, #12575, .F. ) ;
#17275 = CARTESIAN_POINT ( 'NONE',  ( 5.000000000000000000, 83.87499999999998579, -55.49999999999981526 ) ) ;
#17276 = AXIS2_PLACEMENT_3D ( 'NONE', #18070, #3643, #1879 ) ;
#17277 = ORIENTED_EDGE ( 'NONE', *, *, #21475, .T. ) ;
#17278 = ORIENTED_EDGE ( 'NONE', *, *, #795, .T. ) ;
#17279 = CARTESIAN_POINT ( 'NONE',  ( 5.000000000000000000, 74.87500000000000000, -100.4999999999998437 ) ) ;
#17280 = ORIENTED_EDGE ( 'NONE', *, *, #6373, .T. ) ;
#17281 = FACE_BOUND ( 'NONE', #17891, .T. ) ;
#17282 = ORIENTED_EDGE ( 'NONE', *, *, #4006, .T. ) ;
#17283 = EDGE_CURVE ( 'NONE', #16066, #13477, #1639, .T. ) ;
#17284 = VERTEX_POINT ( 'NONE', #13452 ) ;
#17285 = DIRECTION ( 'NONE',  ( 1.000000000000000000, 0.0000000000000000000, 0.0000000000000000000 ) ) ;
#17286 = CARTESIAN_POINT ( 'NONE',  ( 0.0000000000000000000, 83.87499999999998579, -29.49999999999981526 ) ) ;
#17287 = LINE ( 'NONE', #1208, #17064 ) ;
#17288 = DIRECTION ( 'NONE',  ( 1.000000000000000000, -0.0000000000000000000, -0.0000000000000000000 ) ) ;
#17289 = CARTESIAN_POINT ( 'NONE',  ( 0.0000000000000000000, 28.50000000000000000, -104.0499999999999829 ) ) ;
#17290 = FACE_OUTER_BOUND ( 'NONE', #15221, .T. ) ;
#17291 = ADVANCED_FACE ( 'NONE', ( #6164 ), #15324, .T. ) ;
#17292 = EDGE_CURVE ( 'NONE', #9145, #15518, #6045, .T. ) ;
#17293 = AXIS2_PLACEMENT_3D ( 'NONE', #13897, #21167, #6728 ) ;
#17294 = DIRECTION ( 'NONE',  ( 0.0000000000000000000, 0.0000000000000000000, -1.000000000000000000 ) ) ;
#17295 = DIRECTION ( 'NONE',  ( -1.000000000000000000, -0.0000000000000000000, -0.0000000000000000000 ) ) ;
#17296 = EDGE_LOOP ( 'NONE', ( #15272, #13916, #19838, #7371 ) ) ;
#17297 = CARTESIAN_POINT ( 'NONE',  ( 2.000000000000000000, 37.50000000000000000, -69.94999999999996021 ) ) ;
#17298 = AXIS2_PLACEMENT_3D ( 'NONE', #8607, #10485, #15880 ) ;
#17299 = VERTEX_POINT ( 'NONE', #6391 ) ;
#17300 = FACE_OUTER_BOUND ( 'NONE', #19687, .T. ) ;
#17301 = EDGE_CURVE ( 'NONE', #19596, #12361, #14392, .T. ) ;
#17302 = AXIS2_PLACEMENT_3D ( 'NONE', #20854, #13815, #4883 ) ;
#17303 = AXIS2_PLACEMENT_3D ( 'NONE', #20790, #17151, #22550 ) ;
#17304 = ORIENTED_EDGE ( 'NONE', *, *, #11907, .F. ) ;
#17305 = EDGE_CURVE ( 'NONE', #11491, #11992, #2402, .T. ) ;
#17306 = DIRECTION ( 'NONE',  ( 0.0000000000000000000, 0.0000000000000000000, 1.000000000000000000 ) ) ;
#17307 = VERTEX_POINT ( 'NONE', #14871 ) ;
#17308 = VERTEX_POINT ( 'NONE', #9692 ) ;
#17309 = CARTESIAN_POINT ( 'NONE',  ( 2.000000000000000000, 91.50000000000000000, -19.49999999999977973 ) ) ;
#17310 = DIRECTION ( 'NONE',  ( 0.0000000000000000000, 0.0000000000000000000, 1.000000000000000000 ) ) ;
#17311 = FACE_BOUND ( 'NONE', #3328, .T. ) ;
#17312 = ORIENTED_EDGE ( 'NONE', *, *, #22938, .F. ) ;
#17313 = DIRECTION ( 'NONE',  ( 1.000000000000000000, 0.0000000000000000000, 0.0000000000000000000 ) ) ;
#17314 = CARTESIAN_POINT ( 'NONE',  ( 5.000000000000000000, 63.12500000000000000, -55.49999999999987921 ) ) ;
#17315 = ORIENTED_EDGE ( 'NONE', *, *, #9035, .T. ) ;
#17316 = ADVANCED_FACE ( 'NONE', ( #2643 ), #9452, .T. ) ;
#17317 = EDGE_CURVE ( 'NONE', #22492, #14553, #4276, .T. ) ;
#17318 = DIRECTION ( 'NONE',  ( 0.0000000000000000000, 0.0000000000000000000, -1.000000000000000000 ) ) ;
#17319 = FACE_OUTER_BOUND ( 'NONE', #12476, .T. ) ;
#17320 = DIRECTION ( 'NONE',  ( 0.0000000000000000000, 0.0000000000000000000, 1.000000000000000000 ) ) ;
#17321 = VECTOR ( 'NONE', #21550, 1000.000000000000000 ) ;
#17322 = CARTESIAN_POINT ( 'NONE',  ( 0.0000000000000000000, 91.50000000000000000, -77.04999999999976978 ) ) ;
#17323 = AXIS2_PLACEMENT_3D ( 'NONE', #178, #7339, #12741 ) ;
#17324 = CARTESIAN_POINT ( 'NONE',  ( 2.000000000000000000, 37.50000000000000000, -37.49999999999996447 ) ) ;
#17325 = CARTESIAN_POINT ( 'NONE',  ( 5.000000000000000000, 56.87499999999999289, -82.49999999999988631 ) ) ;
#17326 = DIRECTION ( 'NONE',  ( 0.0000000000000000000, 0.0000000000000000000, -1.000000000000000000 ) ) ;
#17327 = ORIENTED_EDGE ( 'NONE', *, *, #10523, .F. ) ;
#17328 = ORIENTED_EDGE ( 'NONE', *, *, #15498, .F. ) ;
#17329 = LINE ( 'NONE', #15238, #19087 ) ;
#17330 = AXIS2_PLACEMENT_3D ( 'NONE', #14655, #13015, #21806 ) ;
#17331 = ADVANCED_FACE ( 'NONE', ( #8043 ), #13559, .T. ) ;
#17332 = DIRECTION ( 'NONE',  ( 0.0000000000000000000, 0.0000000000000000000, -1.000000000000000000 ) ) ;
#17333 = VERTEX_POINT ( 'NONE', #4515 ) ;
#17334 = LINE ( 'NONE', #10521, #1581 ) ;
#17335 = DIRECTION ( 'NONE',  ( -1.000000000000000000, -0.0000000000000000000, -0.0000000000000000000 ) ) ;
#17336 = AXIS2_PLACEMENT_3D ( 'NONE', #3600, #12632, #19675 ) ;
#17337 = CIRCLE ( 'NONE', #12453, 3.550000000000002931 ) ;
#17338 = EDGE_LOOP ( 'NONE', ( #1631, #4786, #16823, #8953 ) ) ;
#17339 = EDGE_LOOP ( 'NONE', ( #20871, #20808, #15985, #10179 ) ) ;
#17340 = ORIENTED_EDGE ( 'NONE', *, *, #1224, .T. ) ;
#17341 = DIRECTION ( 'NONE',  ( 1.000000000000000000, 0.0000000000000000000, 0.0000000000000000000 ) ) ;
#17342 = DIRECTION ( 'NONE',  ( -1.000000000000000000, -0.0000000000000000000, -0.0000000000000000000 ) ) ;
#17343 = ORIENTED_EDGE ( 'NONE', *, *, #6210, .T. ) ;
#17344 = ADVANCED_FACE ( 'NONE', ( #11667 ), #18835, .T. ) ;
#17345 = DIRECTION ( 'NONE',  ( 1.000000000000000000, 0.0000000000000000000, 0.0000000000000000000 ) ) ;
#17346 = ORIENTED_EDGE ( 'NONE', *, *, #18855, .T. ) ;
#17347 = PLANE ( 'NONE',  #19845 ) ;
#17348 = AXIS2_PLACEMENT_3D ( 'NONE', #16419, #16534, #3745 ) ;
#17349 = DIRECTION ( 'NONE',  ( 1.000000000000000000, 0.0000000000000000000, 0.0000000000000000000 ) ) ;
#17350 = ORIENTED_EDGE ( 'NONE', *, *, #4597, .T. ) ;
#17351 = AXIS2_PLACEMENT_3D ( 'NONE', #59, #12624, #8981 ) ;
#17352 = LINE ( 'NONE', #22529, #13591 ) ;
#17353 = CARTESIAN_POINT ( 'NONE',  ( 2.000000000000000000, 73.50000000000000000, -109.4999999999998295 ) ) ;
#17354 = DIRECTION ( 'NONE',  ( 0.0000000000000000000, 0.0000000000000000000, 1.000000000000000000 ) ) ;
#17355 = CARTESIAN_POINT ( 'NONE',  ( 5.000000000000000000, 47.87500000000000000, -108.4999999999999005 ) ) ;
#17356 = CYLINDRICAL_SURFACE ( 'NONE', #7563, 1.000000000000000888 ) ;
#17357 = DIRECTION ( 'NONE',  ( 0.0000000000000000000, 0.0000000000000000000, -1.000000000000000000 ) ) ;
#17358 = CIRCLE ( 'NONE', #7974, 1.000000000000014655 ) ;
#17359 = ORIENTED_EDGE ( 'NONE', *, *, #17586, .F. ) ;
#17360 = ORIENTED_EDGE ( 'NONE', *, *, #2834, .F. ) ;
#17361 = AXIS2_PLACEMENT_3D ( 'NONE', #6899, #4913, #3156 ) ;
#17362 = CARTESIAN_POINT ( 'NONE',  ( 5.000000000000000000, 56.87499999999999289, -83.49999999999991473 ) ) ;
#17363 = EDGE_CURVE ( 'NONE', #5165, #8455, #17396, .T. ) ;
#17364 = PLANE ( 'NONE',  #4226 ) ;
#17365 = CIRCLE ( 'NONE', #11731, 3.549999999999997602 ) ;
#17366 = CARTESIAN_POINT ( 'NONE',  ( 5.000000000000000000, 72.12500000000000000, -73.49999999999984368 ) ) ;
#17367 = CIRCLE ( 'NONE', #9894, 1.000000000000000888 ) ;
#17368 = ORIENTED_EDGE ( 'NONE', *, *, #19233, .T. ) ;
#17369 = CARTESIAN_POINT ( 'NONE',  ( 0.0000000000000000000, 72.12500000000000000, -20.49999999999984368 ) ) ;
#17370 = EDGE_CURVE ( 'NONE', #16691, #4492, #18495, .T. ) ;
#17371 = ADVANCED_FACE ( 'NONE', ( #14979 ), #3105, .F. ) ;
#17372 = VERTEX_POINT ( 'NONE', #20957 ) ;
#17373 = CIRCLE ( 'NONE', #133, 3.550000000000011369 ) ;
#17374 = VERTEX_POINT ( 'NONE', #8271 ) ;
#17375 = VERTEX_POINT ( 'NONE', #13678 ) ;
#17376 = DIRECTION ( 'NONE',  ( -1.000000000000000000, -0.0000000000000000000, -0.0000000000000000000 ) ) ;
#17377 = CARTESIAN_POINT ( 'NONE',  ( 2.000000000000000000, 91.50000000000000000, -82.49999999999977263 ) ) ;
#17378 = CIRCLE ( 'NONE', #7248, 1.000000000000000888 ) ;
#17379 = LINE ( 'NONE', #12323, #15208 ) ;
#17380 = DIRECTION ( 'NONE',  ( 0.0000000000000000000, 0.0000000000000000000, 1.000000000000000000 ) ) ;
#17381 = CARTESIAN_POINT ( 'NONE',  ( 5.000000000000000000, 90.12500000000001421, -90.49999999999974420 ) ) ;
#17382 = DIRECTION ( 'NONE',  ( 1.000000000000000000, 0.0000000000000000000, 0.0000000000000000000 ) ) ;
#17383 = CIRCLE ( 'NONE', #20751, 1.000000000000014655 ) ;
#17384 = CARTESIAN_POINT ( 'NONE',  ( 5.000000000000000000, 36.12500000000000711, -28.49999999999996803 ) ) ;
#17385 = AXIS2_PLACEMENT_3D ( 'NONE', #14846, #11648, #7789 ) ;
#17386 = DIRECTION ( 'NONE',  ( 0.0000000000000000000, 0.0000000000000000000, -1.000000000000000000 ) ) ;
#17387 = VERTEX_POINT ( 'NONE', #4870 ) ;
#17388 = ORIENTED_EDGE ( 'NONE', *, *, #444, .T. ) ;
#17389 = CIRCLE ( 'NONE', #9896, 3.549999999999997602 ) ;
#17390 = CARTESIAN_POINT ( 'NONE',  ( 5.000000000000000000, 45.12500000000000000, -9.499999999999936051 ) ) ;
#17391 = CIRCLE ( 'NONE', #11006, 3.550000000000001155 ) ;
#17392 = EDGE_LOOP ( 'NONE', ( #5271, #12224 ) ) ;
#17393 = DIRECTION ( 'NONE',  ( -1.000000000000000000, -0.0000000000000000000, -0.0000000000000000000 ) ) ;
#17394 = ORIENTED_EDGE ( 'NONE', *, *, #83, .T. ) ;
#17395 = CARTESIAN_POINT ( 'NONE',  ( 5.000000000000000000, 47.87500000000000000, -20.49999999999993960 ) ) ;
#17396 = CIRCLE ( 'NONE', #20401, 1.000000000000000888 ) ;
#17397 = EDGE_LOOP ( 'NONE', ( #7876, #21964, #21889, #21225 ) ) ;
#17398 = AXIS2_PLACEMENT_3D ( 'NONE', #5327, #19895, #12972 ) ;
#17399 = DIRECTION ( 'NONE',  ( -1.000000000000000000, -0.0000000000000000000, -0.0000000000000000000 ) ) ;
#17400 = ORIENTED_EDGE ( 'NONE', *, *, #17179, .F. ) ;
#17401 = ORIENTED_EDGE ( 'NONE', *, *, #13320, .F. ) ;
#17402 = AXIS2_PLACEMENT_3D ( 'NONE', #5653, #14473, #10936 ) ;
#17403 = DIRECTION ( 'NONE',  ( 0.0000000000000000000, 0.0000000000000000000, 1.000000000000000000 ) ) ;
#17404 = DIRECTION ( 'NONE',  ( 0.0000000000000000000, 0.0000000000000000000, 1.000000000000000000 ) ) ;
#17405 = LINE ( 'NONE', #17525, #2739 ) ;
#17406 = FACE_BOUND ( 'NONE', #1952, .T. ) ;
#17407 = AXIS2_PLACEMENT_3D ( 'NONE', #4406, #9696, #22489 ) ;
#17408 = LINE ( 'NONE', #6614, #3162 ) ;
#17409 = CARTESIAN_POINT ( 'NONE',  ( 2.000000000000000000, 73.50000000000000000, -19.49999999999984368 ) ) ;
#17410 = DIRECTION ( 'NONE',  ( 0.0000000000000000000, 0.0000000000000000000, 1.000000000000000000 ) ) ;
#17411 = DIRECTION ( 'NONE',  ( 1.000000000000000000, 0.0000000000000000000, 0.0000000000000000000 ) ) ;
#17412 = FACE_OUTER_BOUND ( 'NONE', #3025, .T. ) ;
#17413 = ORIENTED_EDGE ( 'NONE', *, *, #11989, .F. ) ;
#17414 = DIRECTION ( 'NONE',  ( 0.0000000000000000000, 0.0000000000000000000, 1.000000000000000000 ) ) ;
#17415 = VERTEX_POINT ( 'NONE', #22594 ) ;
#17416 = AXIS2_PLACEMENT_3D ( 'NONE', #18558, #9983, #8221 ) ;
#17417 = CARTESIAN_POINT ( 'NONE',  ( 0.0000000000000000000, 0.0000000000000000000, 0.0000000000000000000 ) ) ;
#17418 = CARTESIAN_POINT ( 'NONE',  ( 0.0000000000000000000, 92.87500000000000000, -55.49999999999977973 ) ) ;
#17419 = EDGE_CURVE ( 'NONE', #10028, #19585, #10277, .T. ) ;
#17420 = CIRCLE ( 'NONE', #7295, 1.000000000000014655 ) ;
#17421 = AXIS2_PLACEMENT_3D ( 'NONE', #4986, #21193, #19189 ) ;
#17422 = ORIENTED_EDGE ( 'NONE', *, *, #3520, .T. ) ;
#17423 = ADVANCED_FACE ( 'NONE', ( #20711 ), #17425, .T. ) ;
#17424 = EDGE_CURVE ( 'NONE', #638, #12260, #22654, .T. ) ;
#17425 = CYLINDRICAL_SURFACE ( 'NONE', #5395, 1.000000000000014655 ) ;
#17426 = AXIS2_PLACEMENT_3D ( 'NONE', #21624, #15996, #11175 ) ;
#17427 = EDGE_LOOP ( 'NONE', ( #6792, #19522 ) ) ;
#17428 = DIRECTION ( 'NONE',  ( -1.000000000000000000, -0.0000000000000000000, -0.0000000000000000000 ) ) ;
#17429 = CARTESIAN_POINT ( 'NONE',  ( 0.0000000000000000000, 81.12500000000000000, -92.49999999999980105 ) ) ;
#17430 = CIRCLE ( 'NONE', #12171, 1.000000000000000888 ) ;
#17431 = DIRECTION ( 'NONE',  ( 0.0000000000000000000, 0.0000000000000000000, -1.000000000000000000 ) ) ;
#17432 = FACE_BOUND ( 'NONE', #1301, .T. ) ;
#17433 = ORIENTED_EDGE ( 'NONE', *, *, #5813, .T. ) ;
#17434 = DIRECTION ( 'NONE',  ( 1.000000000000000000, 0.0000000000000000000, 0.0000000000000000000 ) ) ;
#17435 = LINE ( 'NONE', #14036, #20118 ) ;
#17436 = ORIENTED_EDGE ( 'NONE', *, *, #18233, .F. ) ;
#17437 = CIRCLE ( 'NONE', #5824, 1.000000000000014655 ) ;
#17438 = AXIS2_PLACEMENT_3D ( 'NONE', #19978, #14337, #3900 ) ;
#17439 = ADVANCED_FACE ( 'NONE', ( #4630 ), #12028, .F. ) ;
#17440 = CARTESIAN_POINT ( 'NONE',  ( 5.000000000000000000, 74.87500000000000000, -81.49999999999982947 ) ) ;
#17441 = FACE_OUTER_BOUND ( 'NONE', #16538, .T. ) ;
#17442 = CARTESIAN_POINT ( 'NONE',  ( 0.0000000000000000000, 91.50000000000000000, -64.49999999999977263 ) ) ;
#17443 = CARTESIAN_POINT ( 'NONE',  ( 2.000000000000000000, 73.50000000000000000, -28.49999999999984013 ) ) ;
#17444 = CARTESIAN_POINT ( 'NONE',  ( 0.0000000000000000000, 92.87500000000000000, -74.49999999999978684 ) ) ;
#17445 = CYLINDRICAL_SURFACE ( 'NONE', #19026, 3.549999999999997602 ) ;
#17446 = CARTESIAN_POINT ( 'NONE',  ( 5.000000000000000000, 74.87500000000000000, -91.49999999999982947 ) ) ;
#17447 = EDGE_CURVE ( 'NONE', #13715, #20095, #17541, .T. ) ;
#17448 = VECTOR ( 'NONE', #17482, 1000.000000000000000 ) ;
#17449 = CIRCLE ( 'NONE', #22335, 3.550000000000011369 ) ;
#17450 = ADVANCED_FACE ( 'NONE', ( #14028 ), #2997, .F. ) ;
#17451 = ORIENTED_EDGE ( 'NONE', *, *, #7994, .T. ) ;
#17452 = DIRECTION ( 'NONE',  ( 0.0000000000000000000, 0.0000000000000000000, -1.000000000000000000 ) ) ;
#17453 = LINE ( 'NONE', #8415, #3123 ) ;
#17454 = ORIENTED_EDGE ( 'NONE', *, *, #21447, .T. ) ;
#17455 = AXIS2_PLACEMENT_3D ( 'NONE', #1704, #23188, #12738 ) ;
#17456 = EDGE_CURVE ( 'NONE', #13487, #17308, #22945, .T. ) ;
#17457 = VECTOR ( 'NONE', #6779, 1000.000000000000000 ) ;
#17458 = FACE_OUTER_BOUND ( 'NONE', #22600, .T. ) ;
#17459 = EDGE_CURVE ( 'NONE', #16673, #4796, #14945, .T. ) ;
#17460 = DIRECTION ( 'NONE',  ( -1.000000000000000000, -0.0000000000000000000, -0.0000000000000000000 ) ) ;
#17461 = ORIENTED_EDGE ( 'NONE', *, *, #7517, .F. ) ;
#17462 = ORIENTED_EDGE ( 'NONE', *, *, #2979, .F. ) ;
#17463 = EDGE_LOOP ( 'NONE', ( #1546, #5782, #5859, #5499 ) ) ;
#17464 = DIRECTION ( 'NONE',  ( 0.0000000000000000000, 0.0000000000000000000, -1.000000000000000000 ) ) ;
#17465 = DIRECTION ( 'NONE',  ( -1.000000000000000000, -0.0000000000000000000, -0.0000000000000000000 ) ) ;
#17466 = ORIENTED_EDGE ( 'NONE', *, *, #10377, .F. ) ;
#17467 = AXIS2_PLACEMENT_3D ( 'NONE', #19698, #14413, #3621 ) ;
#17468 = DIRECTION ( 'NONE',  ( 0.0000000000000000000, 0.0000000000000000000, 1.000000000000000000 ) ) ;
#17469 = VERTEX_POINT ( 'NONE', #11788 ) ;
#17470 = DIRECTION ( 'NONE',  ( -1.000000000000000000, -0.0000000000000000000, -0.0000000000000000000 ) ) ;
#17472 = DIRECTION ( 'NONE',  ( 0.0000000000000000000, 0.0000000000000000000, -1.000000000000000000 ) ) ;
#17471 = VECTOR ( 'NONE', #22104, 1000.000000000000000 ) ;
#17473 = ADVANCED_FACE ( 'NONE', ( #19299 ), #10387, .T. ) ;
#17474 = ORIENTED_EDGE ( 'NONE', *, *, #16720, .F. ) ;
#17475 = CARTESIAN_POINT ( 'NONE',  ( 0.0000000000000000000, 47.87500000000000000, -73.49999999999992895 ) ) ;
#17476 = FACE_BOUND ( 'NONE', #11621, .T. ) ;
#17477 = CARTESIAN_POINT ( 'NONE',  ( 2.000000000000000000, 64.50000000000000000, -91.49999999999985789 ) ) ;
#17478 = ADVANCED_FACE ( 'NONE', ( #1227 ), #8388, .T. ) ;
#17479 = DIRECTION ( 'NONE',  ( 1.000000000000000000, 0.0000000000000000000, 0.0000000000000000000 ) ) ;
#17480 = AXIS2_PLACEMENT_3D ( 'NONE', #8630, #3345, #21415 ) ;
#17481 = DIRECTION ( 'NONE',  ( 1.000000000000000000, -0.0000000000000000000, -0.0000000000000000000 ) ) ;
#17482 = DIRECTION ( 'NONE',  ( -1.000000000000000000, -0.0000000000000000000, -0.0000000000000000000 ) ) ;
#17483 = EDGE_LOOP ( 'NONE', ( #22650, #7097, #5329, #19678 ) ) ;
#17484 = ORIENTED_EDGE ( 'NONE', *, *, #22060, .F. ) ;
#17485 = AXIS2_PLACEMENT_3D ( 'NONE', #15968, #12668, #3754 ) ;
#17486 = CARTESIAN_POINT ( 'NONE',  ( 5.000000000000000000, 54.12500000000000000, -55.49999999999990052 ) ) ;
#17487 = VECTOR ( 'NONE', #16535, 1000.000000000000000 ) ;
#17488 = DIRECTION ( 'NONE',  ( 1.000000000000000000, -0.0000000000000000000, -0.0000000000000000000 ) ) ;
#17489 = EDGE_CURVE ( 'NONE', #18218, #12735, #14184, .T. ) ;
#17490 = DIRECTION ( 'NONE',  ( 1.000000000000000000, 0.0000000000000000000, 0.0000000000000000000 ) ) ;
#17491 = EDGE_CURVE ( 'NONE', #7505, #1896, #7429, .T. ) ;
#17492 = AXIS2_PLACEMENT_3D ( 'NONE', #14674, #1635, #8795 ) ;
#17493 = DIRECTION ( 'NONE',  ( 1.000000000000000000, -0.0000000000000000000, -0.0000000000000000000 ) ) ;
#17494 = ORIENTED_EDGE ( 'NONE', *, *, #16847, .T. ) ;
#17495 = CARTESIAN_POINT ( 'NONE',  ( 5.000000000000000000, 45.12500000000000000, -83.49999999999992895 ) ) ;
#17496 = ORIENTED_EDGE ( 'NONE', *, *, #20755, .T. ) ;
#17497 = ORIENTED_EDGE ( 'NONE', *, *, #23096, .F. ) ;
#17498 = VERTEX_POINT ( 'NONE', #12259 ) ;
#17499 = CYLINDRICAL_SURFACE ( 'NONE', #19182, 1.000000000000000888 ) ;
#17500 = DIRECTION ( 'NONE',  ( 1.000000000000000000, 0.0000000000000000000, 0.0000000000000000000 ) ) ;
#17501 = CARTESIAN_POINT ( 'NONE',  ( 5.000000000000000000, 74.87500000000000000, -18.49999999999984368 ) ) ;
#17502 = DIRECTION ( 'NONE',  ( 0.0000000000000000000, 0.0000000000000000000, 1.000000000000000000 ) ) ;
#17503 = DIRECTION ( 'NONE',  ( -1.000000000000000000, -0.0000000000000000000, -0.0000000000000000000 ) ) ;
#17504 = ADVANCED_FACE ( 'NONE', ( #10501 ), #8728, .T. ) ;
#17505 = DIRECTION ( 'NONE',  ( 1.000000000000000000, 0.0000000000000000000, 0.0000000000000000000 ) ) ;
#17506 = CARTESIAN_POINT ( 'NONE',  ( 5.000000000000000000, 74.87500000000000000, -64.49999999999982947 ) ) ;
#17507 = CARTESIAN_POINT ( 'NONE',  ( 0.0000000000000000000, 36.12500000000000711, -56.49999999999996447 ) ) ;
#17508 = ORIENTED_EDGE ( 'NONE', *, *, #13533, .T. ) ;
#17509 = EDGE_LOOP ( 'NONE', ( #7748, #12038, #13488, #20342 ) ) ;
#17510 = EDGE_CURVE ( 'NONE', #20065, #4424, #13823, .T. ) ;
#17511 = DIRECTION ( 'NONE',  ( 1.000000000000000000, 0.0000000000000000000, 0.0000000000000000000 ) ) ;
#17512 = ORIENTED_EDGE ( 'NONE', *, *, #806, .T. ) ;
#17513 = EDGE_CURVE ( 'NONE', #4353, #4163, #4425, .T. ) ;
#17514 = DIRECTION ( 'NONE',  ( 1.000000000000000000, 0.0000000000000000000, 0.0000000000000000000 ) ) ;
#17515 = VERTEX_POINT ( 'NONE', #21405 ) ;
#17516 = CARTESIAN_POINT ( 'NONE',  ( 0.0000000000000000000, 72.12500000000000000, -11.49999999999984368 ) ) ;
#17517 = CIRCLE ( 'NONE', #20148, 3.550000000000004707 ) ;
#17518 = VERTEX_POINT ( 'NONE', #14137 ) ;
#17519 = CARTESIAN_POINT ( 'NONE',  ( 2.000000000000000000, 28.50000000000000000, -82.49999999999998579 ) ) ;
#17520 = CIRCLE ( 'NONE', #7397, 1.000000000000014655 ) ;
#17521 = ORIENTED_EDGE ( 'NONE', *, *, #22390, .F. ) ;
#17522 = ORIENTED_EDGE ( 'NONE', *, *, #1232, .F. ) ;
#17523 = LINE ( 'NONE', #19053, #8382 ) ;
#17524 = CARTESIAN_POINT ( 'NONE',  ( 5.000000000000000000, 72.12500000000000000, -109.4999999999998295 ) ) ;
#17525 = CARTESIAN_POINT ( 'NONE',  ( 2.000000000000000000, 91.50000000000000000, -87.94999999999976126 ) ) ;
#17526 = DIRECTION ( 'NONE',  ( 1.000000000000000000, 0.0000000000000000000, 0.0000000000000000000 ) ) ;
#17527 = FACE_OUTER_BOUND ( 'NONE', #2274, .T. ) ;
#17528 = CARTESIAN_POINT ( 'NONE',  ( 5.000000000000000000, 38.87500000000000000, -28.49999999999996803 ) ) ;
#17529 = CARTESIAN_POINT ( 'NONE',  ( 0.0000000000000000000, 55.49999999999999289, -59.04999999999989768 ) ) ;
#17530 = EDGE_CURVE ( 'NONE', #20558, #20829, #20943, .T. ) ;
#17531 = AXIS2_PLACEMENT_3D ( 'NONE', #7916, #8035, #6039 ) ;
#17532 = CARTESIAN_POINT ( 'NONE',  ( 0.0000000000000000000, 83.87499999999998579, -82.49999999999980105 ) ) ;
#17533 = CARTESIAN_POINT ( 'NONE',  ( 5.000000000000000000, 74.87500000000000000, -10.49999999999984368 ) ) ;
#17534 = CIRCLE ( 'NONE', #9290, 1.000000000000014655 ) ;
#17535 = EDGE_LOOP ( 'NONE', ( #10473, #20264 ) ) ;
#17536 = CARTESIAN_POINT ( 'NONE',  ( 5.000000000000000000, 54.12500000000000000, -55.49999999999990052 ) ) ;
#17537 = ORIENTED_EDGE ( 'NONE', *, *, #7817, .F. ) ;
#17538 = CYLINDRICAL_SURFACE ( 'NONE', #17166, 1.000000000000004441 ) ;
#17539 = ORIENTED_EDGE ( 'NONE', *, *, #2128, .T. ) ;
#17540 = CARTESIAN_POINT ( 'NONE',  ( 5.000000000000000000, 27.12500000000000355, -73.50000000000000000 ) ) ;
#17541 = CIRCLE ( 'NONE', #23175, 1.000000000000014655 ) ;
#17542 = ORIENTED_EDGE ( 'NONE', *, *, #12671, .F. ) ;
#17543 = VERTEX_POINT ( 'NONE', #5440 ) ;
#17544 = CARTESIAN_POINT ( 'NONE',  ( 0.0000000000000000000, 83.87499999999998579, -55.49999999999981526 ) ) ;
#17545 = CARTESIAN_POINT ( 'NONE',  ( 0.0000000000000000000, 72.12500000000000000, -38.49999999999983658 ) ) ;
#17546 = FACE_BOUND ( 'NONE', #21074, .T. ) ;
#17547 = ORIENTED_EDGE ( 'NONE', *, *, #4525, .T. ) ;
#17548 = ADVANCED_FACE ( 'NONE', ( #16369 ), #163, .T. ) ;
#17549 = AXIS2_PLACEMENT_3D ( 'NONE', #16866, #781, #5712 ) ;
#17550 = DIRECTION ( 'NONE',  ( -1.000000000000000000, -0.0000000000000000000, -0.0000000000000000000 ) ) ;
#17551 = LINE ( 'NONE', #6980, #21595 ) ;
#17552 = ORIENTED_EDGE ( 'NONE', *, *, #5015, .T. ) ;
#17553 = EDGE_CURVE ( 'NONE', #8132, #688, #18119, .T. ) ;
#17554 = CYLINDRICAL_SURFACE ( 'NONE', #11190, 1.000000000000014655 ) ;
#17555 = DIRECTION ( 'NONE',  ( -1.000000000000000000, -0.0000000000000000000, -0.0000000000000000000 ) ) ;
#17556 = FACE_OUTER_BOUND ( 'NONE', #8075, .T. ) ;
#17557 = FACE_OUTER_BOUND ( 'NONE', #3421, .T. ) ;
#17558 = DIRECTION ( 'NONE',  ( 0.0000000000000000000, 0.0000000000000000000, -1.000000000000000000 ) ) ;
#17559 = DIRECTION ( 'NONE',  ( 1.000000000000000000, -0.0000000000000000000, -0.0000000000000000000 ) ) ;
#17560 = DIRECTION ( 'NONE',  ( -1.000000000000000000, 0.0000000000000000000, 0.0000000000000000000 ) ) ;
#17561 = CIRCLE ( 'NONE', #20206, 1.000000000000000888 ) ;
#17562 = ORIENTED_EDGE ( 'NONE', *, *, #21531, .F. ) ;
#17563 = CIRCLE ( 'NONE', #14951, 1.000000000000004441 ) ;
#17564 = DIRECTION ( 'NONE',  ( 1.000000000000000000, 0.0000000000000000000, 0.0000000000000000000 ) ) ;
#17565 = ORIENTED_EDGE ( 'NONE', *, *, #21371, .F. ) ;
#17566 = VECTOR ( 'NONE', #22672, 1000.000000000000000 ) ;
#17567 = CARTESIAN_POINT ( 'NONE',  ( 0.0000000000000000000, 54.12500000000000000, -63.49999999999987921 ) ) ;
#17568 = DIRECTION ( 'NONE',  ( 0.0000000000000000000, 0.0000000000000000000, 1.000000000000000000 ) ) ;
#17569 = ORIENTED_EDGE ( 'NONE', *, *, #15209, .T. ) ;
#17570 = ORIENTED_EDGE ( 'NONE', *, *, #17024, .T. ) ;
#17571 = DIRECTION ( 'NONE',  ( 0.0000000000000000000, 0.0000000000000000000, 1.000000000000000000 ) ) ;
#17572 = LINE ( 'NONE', #8537, #2972 ) ;
#17573 = AXIS2_PLACEMENT_3D ( 'NONE', #11398, #7993, #15166 ) ;
#17574 = ORIENTED_EDGE ( 'NONE', *, *, #3380, .F. ) ;
#17575 = EDGE_CURVE ( 'NONE', #1341, #22872, #12302, .T. ) ;
#17576 = CIRCLE ( 'NONE', #4462, 1.000000000000000888 ) ;
#17577 = DIRECTION ( 'NONE',  ( -1.000000000000000000, -0.0000000000000000000, -0.0000000000000000000 ) ) ;
#17578 = ORIENTED_EDGE ( 'NONE', *, *, #6092, .T. ) ;
#17579 = DIRECTION ( 'NONE',  ( 0.0000000000000000000, 0.0000000000000000000, -1.000000000000000000 ) ) ;
#17580 = EDGE_CURVE ( 'NONE', #18833, #2907, #5935, .T. ) ;
#17581 = DIRECTION ( 'NONE',  ( 1.000000000000000000, 0.0000000000000000000, 0.0000000000000000000 ) ) ;
#17582 = DIRECTION ( 'NONE',  ( 1.000000000000000000, 0.0000000000000000000, 0.0000000000000000000 ) ) ;
#17583 = CYLINDRICAL_SURFACE ( 'NONE', #21541, 3.550000000000011369 ) ;
#17584 = DIRECTION ( 'NONE',  ( 0.0000000000000000000, 0.0000000000000000000, -1.000000000000000000 ) ) ;
#17585 = DIRECTION ( 'NONE',  ( 1.000000000000000000, 0.0000000000000000000, 0.0000000000000000000 ) ) ;
#17586 = EDGE_CURVE ( 'NONE', #13933, #8196, #2190, .T. ) ;
#17587 = DIRECTION ( 'NONE',  ( -1.000000000000000000, -0.0000000000000000000, -0.0000000000000000000 ) ) ;
#17588 = DIRECTION ( 'NONE',  ( -1.000000000000000000, -0.0000000000000000000, -0.0000000000000000000 ) ) ;
#17589 = ORIENTED_EDGE ( 'NONE', *, *, #12507, .T. ) ;
#17590 = VERTEX_POINT ( 'NONE', #3565 ) ;
#17591 = DIRECTION ( 'NONE',  ( 0.0000000000000000000, 0.0000000000000000000, -1.000000000000000000 ) ) ;
#17592 = CIRCLE ( 'NONE', #15728, 1.000000000000014655 ) ;
#17593 = AXIS2_PLACEMENT_3D ( 'NONE', #5664, #3683, #21517 ) ;
#17594 = VECTOR ( 'NONE', #11794, 1000.000000000000000 ) ;
#17595 = CARTESIAN_POINT ( 'NONE',  ( 5.000000000000000000, 47.87500000000000000, -11.49999999999994138 ) ) ;
#17596 = EDGE_CURVE ( 'NONE', #3597, #14048, #10434, .T. ) ;
#17597 = CYLINDRICAL_SURFACE ( 'NONE', #18976, 3.549999999999997602 ) ;
#17598 = EDGE_CURVE ( 'NONE', #14836, #21703, #17184, .T. ) ;
#17599 = DIRECTION ( 'NONE',  ( 0.0000000000000000000, 0.0000000000000000000, 1.000000000000000000 ) ) ;
#17600 = ORIENTED_EDGE ( 'NONE', *, *, #2757, .T. ) ;
#17601 = CARTESIAN_POINT ( 'NONE',  ( 5.000000000000000000, 90.12500000000001421, -109.4999999999997584 ) ) ;
#17602 = ADVANCED_FACE ( 'NONE', ( #3800 ), #21760, .T. ) ;
#17603 = ORIENTED_EDGE ( 'NONE', *, *, #8904, .T. ) ;
#17604 = EDGE_LOOP ( 'NONE', ( #22522, #22720, #2678, #9893 ) ) ;
#17605 = DIRECTION ( 'NONE',  ( 1.000000000000000000, 0.0000000000000000000, 0.0000000000000000000 ) ) ;
#17606 = LINE ( 'NONE', #22790, #7825 ) ;
#17607 = CARTESIAN_POINT ( 'NONE',  ( 0.0000000000000000000, 54.12500000000000000, -18.49999999999990408 ) ) ;
#17608 = VECTOR ( 'NONE', #13119, 1000.000000000000000 ) ;
#17609 = EDGE_LOOP ( 'NONE', ( #5880, #15598 ) ) ;
#17610 = CYLINDRICAL_SURFACE ( 'NONE', #14204, 1.000000000000014655 ) ;
#17611 = CARTESIAN_POINT ( 'NONE',  ( 5.000000000000000000, 90.12500000000001421, -28.49999999999977973 ) ) ;
#17612 = DIRECTION ( 'NONE',  ( 0.0000000000000000000, 0.0000000000000000000, 1.000000000000000000 ) ) ;
#17613 = EDGE_CURVE ( 'NONE', #1769, #8992, #22065, .T. ) ;
#17614 = ADVANCED_FACE ( 'NONE', ( #10604 ), #5670, .T. ) ;
#17615 = ADVANCED_FACE ( 'NONE', ( #403 ), #17888, .T. ) ;
#17616 = DIRECTION ( 'NONE',  ( -1.000000000000000000, -0.0000000000000000000, -0.0000000000000000000 ) ) ;
#17617 = ORIENTED_EDGE ( 'NONE', *, *, #16749, .F. ) ;
#17618 = ORIENTED_EDGE ( 'NONE', *, *, #3834, .T. ) ;
#17619 = CARTESIAN_POINT ( 'NONE',  ( 5.000000000000000000, 81.12500000000000000, -65.49999999999981526 ) ) ;
#17620 = EDGE_LOOP ( 'NONE', ( #16414, #17995, #10725, #10312 ) ) ;
#17621 = DIRECTION ( 'NONE',  ( 0.0000000000000000000, 0.0000000000000000000, 1.000000000000000000 ) ) ;
#17622 = ORIENTED_EDGE ( 'NONE', *, *, #7763, .F. ) ;
#17623 = AXIS2_PLACEMENT_3D ( 'NONE', #4133, #16469, #20107 ) ;
#17624 = DIRECTION ( 'NONE',  ( 1.000000000000000000, 0.0000000000000000000, 0.0000000000000000000 ) ) ;
#17625 = ADVANCED_FACE ( 'NONE', ( #8961 ), #12365, .T. ) ;
#17626 = ORIENTED_EDGE ( 'NONE', *, *, #942, .T. ) ;
#17627 = DIRECTION ( 'NONE',  ( -1.000000000000000000, -0.0000000000000000000, -0.0000000000000000000 ) ) ;
#17628 = ORIENTED_EDGE ( 'NONE', *, *, #8667, .F. ) ;
#17629 = ORIENTED_EDGE ( 'NONE', *, *, #14322, .F. ) ;
#17630 = CARTESIAN_POINT ( 'NONE',  ( 0.0000000000000000000, 27.12500000000000355, -109.4999999999999858 ) ) ;
#17631 = DIRECTION ( 'NONE',  ( -1.000000000000000000, -0.0000000000000000000, -0.0000000000000000000 ) ) ;
#17632 = LINE ( 'NONE', #19510, #7597 ) ;
#17633 = CARTESIAN_POINT ( 'NONE',  ( 0.0000000000000000000, 45.12500000000000000, -110.4999999999999289 ) ) ;
#17634 = DIRECTION ( 'NONE',  ( -1.000000000000000000, -0.0000000000000000000, -0.0000000000000000000 ) ) ;
#17635 = LINE ( 'NONE', #21282, #12927 ) ;
#17636 = ADVANCED_FACE ( 'NONE', ( #2166 ), #1686, .F. ) ;
#17637 = DIRECTION ( 'NONE',  ( 1.000000000000000000, 0.0000000000000000000, 0.0000000000000000000 ) ) ;
#17638 = DIRECTION ( 'NONE',  ( 0.0000000000000000000, 0.0000000000000000000, -1.000000000000000000 ) ) ;
#17639 = CIRCLE ( 'NONE', #7525, 3.550000000000004707 ) ;
#17640 = CARTESIAN_POINT ( 'NONE',  ( 5.000000000000000000, 65.87500000000000000, -83.49999999999988631 ) ) ;
#17641 = CARTESIAN_POINT ( 'NONE',  ( 5.000000000000000000, 29.87500000000000355, -109.4999999999999858 ) ) ;
#17642 = ORIENTED_EDGE ( 'NONE', *, *, #11850, .F. ) ;
#17643 = DIRECTION ( 'NONE',  ( 0.0000000000000000000, 0.0000000000000000000, 1.000000000000000000 ) ) ;
#17644 = ORIENTED_EDGE ( 'NONE', *, *, #15038, .T. ) ;
#17645 = CARTESIAN_POINT ( 'NONE',  ( 5.000000000000000000, 38.87500000000000000, -37.49999999999996447 ) ) ;
#17646 = ADVANCED_FACE ( 'NONE', ( #7193 ), #3686, .T. ) ;
#17647 = ORIENTED_EDGE ( 'NONE', *, *, #19066, .F. ) ;
#17648 = AXIS2_PLACEMENT_3D ( 'NONE', #1852, #21445, #9249 ) ;
#17649 = DIRECTION ( 'NONE',  ( 0.0000000000000000000, 0.0000000000000000000, -1.000000000000000000 ) ) ;
#17650 = EDGE_LOOP ( 'NONE', ( #20263, #18469 ) ) ;
#17651 = CYLINDRICAL_SURFACE ( 'NONE', #6463, 1.000000000000000888 ) ;
#17652 = DIRECTION ( 'NONE',  ( 0.0000000000000000000, 0.0000000000000000000, 1.000000000000000000 ) ) ;
#17653 = LINE ( 'NONE', #1469, #5178 ) ;
#17654 = FACE_BOUND ( 'NONE', #12563, .T. ) ;
#17655 = EDGE_CURVE ( 'NONE', #3137, #4488, #8549, .T. ) ;
#17656 = CARTESIAN_POINT ( 'NONE',  ( 5.000000000000000000, 36.12500000000000711, -83.49999999999997158 ) ) ;
#17657 = DIRECTION ( 'NONE',  ( 0.0000000000000000000, 0.0000000000000000000, 1.000000000000000000 ) ) ;
#17658 = ORIENTED_EDGE ( 'NONE', *, *, #1819, .T. ) ;
#17659 = EDGE_CURVE ( 'NONE', #2537, #23153, #22117, .T. ) ;
#17660 = DIRECTION ( 'NONE',  ( -1.000000000000000000, -0.0000000000000000000, -0.0000000000000000000 ) ) ;
#17661 = CARTESIAN_POINT ( 'NONE',  ( -1.000000000000000000, 120.0000000000000000, 0.0000000000000000000 ) ) ;
#17662 = DIRECTION ( 'NONE',  ( 1.000000000000000000, -0.0000000000000000000, -0.0000000000000000000 ) ) ;
#17663 = EDGE_LOOP ( 'NONE', ( #16560, #8791 ) ) ;
#17664 = DIRECTION ( 'NONE',  ( 1.000000000000000000, 0.0000000000000000000, 0.0000000000000000000 ) ) ;
#17665 = FACE_OUTER_BOUND ( 'NONE', #17966, .T. ) ;
#17666 = CARTESIAN_POINT ( 'NONE',  ( 0.0000000000000000000, 37.50000000000000000, -95.04999999999996874 ) ) ;
#17667 = CARTESIAN_POINT ( 'NONE',  ( 0.0000000000000000000, 29.87500000000000355, -109.4999999999999858 ) ) ;
#17668 = CIRCLE ( 'NONE', #10547, 1.000000000000014655 ) ;
#17669 = ORIENTED_EDGE ( 'NONE', *, *, #3466, .F. ) ;
#17670 = EDGE_CURVE ( 'NONE', #5155, #296, #12666, .T. ) ;
#17671 = DIRECTION ( 'NONE',  ( -1.000000000000000000, -0.0000000000000000000, -0.0000000000000000000 ) ) ;
#17672 = ORIENTED_EDGE ( 'NONE', *, *, #2960, .F. ) ;
#17673 = CYLINDRICAL_SURFACE ( 'NONE', #4217, 3.549999999999997602 ) ;
#17674 = CARTESIAN_POINT ( 'NONE',  ( 2.000000000000000000, 55.49999999999999289, -87.94999999999987494 ) ) ;
#17675 = AXIS2_PLACEMENT_3D ( 'NONE', #4803, #17481, #21004 ) ;
#17676 = EDGE_LOOP ( 'NONE', ( #485, #19384 ) ) ;
#17677 = ORIENTED_EDGE ( 'NONE', *, *, #6020, .F. ) ;
#17678 = DIRECTION ( 'NONE',  ( 0.0000000000000000000, 0.0000000000000000000, 1.000000000000000000 ) ) ;
#17679 = DIRECTION ( 'NONE',  ( 1.000000000000000000, 0.0000000000000000000, 0.0000000000000000000 ) ) ;
#17680 = VERTEX_POINT ( 'NONE', #6022 ) ;
#17681 = CYLINDRICAL_SURFACE ( 'NONE', #20084, 1.000000000000014655 ) ;
#17682 = ORIENTED_EDGE ( 'NONE', *, *, #22685, .F. ) ;
#17683 = DIRECTION ( 'NONE',  ( 1.000000000000000000, 0.0000000000000000000, 0.0000000000000000000 ) ) ;
#17684 = DIRECTION ( 'NONE',  ( -1.000000000000000000, -0.0000000000000000000, -0.0000000000000000000 ) ) ;
#17685 = CYLINDRICAL_SURFACE ( 'NONE', #4585, 1.000000000000000888 ) ;
#17686 = DIRECTION ( 'NONE',  ( 0.0000000000000000000, 0.0000000000000000000, 1.000000000000000000 ) ) ;
#17687 = DIRECTION ( 'NONE',  ( 0.0000000000000000000, 0.0000000000000000000, -1.000000000000000000 ) ) ;
#17688 = DIRECTION ( 'NONE',  ( 1.000000000000000000, 0.0000000000000000000, 0.0000000000000000000 ) ) ;
#17689 = LINE ( 'NONE', #15825, #13566 ) ;
#17690 = CARTESIAN_POINT ( 'NONE',  ( 5.000000000000000000, 38.87500000000000000, -38.49999999999996447 ) ) ;
#17691 = ORIENTED_EDGE ( 'NONE', *, *, #7050, .T. ) ;
#17692 = ORIENTED_EDGE ( 'NONE', *, *, #4884, .F. ) ;
#17693 = DIRECTION ( 'NONE',  ( -1.000000000000000000, 0.0000000000000000000, 0.0000000000000000000 ) ) ;
#17694 = EDGE_CURVE ( 'NONE', #20991, #10930, #15309, .T. ) ;
#17695 = AXIS2_PLACEMENT_3D ( 'NONE', #4318, #4543, #4661 ) ;
#17696 = CIRCLE ( 'NONE', #22959, 3.550000000000001155 ) ;
#17697 = VECTOR ( 'NONE', #17202, 1000.000000000000000 ) ;
#17698 = LINE ( 'NONE', #21355, #15858 ) ;
#17699 = CIRCLE ( 'NONE', #19203, 3.550000000000011369 ) ;
#17700 = FACE_OUTER_BOUND ( 'NONE', #858, .T. ) ;
#17701 = CYLINDRICAL_SURFACE ( 'NONE', #2419, 3.550000000000004707 ) ;
#17702 = ORIENTED_EDGE ( 'NONE', *, *, #8930, .T. ) ;
#17703 = ADVANCED_FACE ( 'NONE', ( #18814 ), #4261, .T. ) ;
#17704 = EDGE_CURVE ( 'NONE', #19250, #18651, #4145, .T. ) ;
#17705 = CARTESIAN_POINT ( 'NONE',  ( 0.0000000000000000000, 74.87500000000000000, -47.49999999999984368 ) ) ;
#17706 = VERTEX_POINT ( 'NONE', #9432 ) ;
#17707 = AXIS2_PLACEMENT_3D ( 'NONE', #10164, #6646, #8062 ) ;
#17708 = ORIENTED_EDGE ( 'NONE', *, *, #16556, .F. ) ;
#17709 = CARTESIAN_POINT ( 'NONE',  ( 5.000000000000000000, 54.12500000000000000, -82.49999999999988631 ) ) ;
#17710 = CARTESIAN_POINT ( 'NONE',  ( 5.000000000000000000, 29.87500000000000355, -11.50000000000000355 ) ) ;
#17711 = CARTESIAN_POINT ( 'NONE',  ( 2.000000000000000000, 55.49999999999999289, -73.49999999999990052 ) ) ;
#17712 = ORIENTED_EDGE ( 'NONE', *, *, #4412, .T. ) ;
#17713 = DIRECTION ( 'NONE',  ( -1.000000000000000000, -0.0000000000000000000, -0.0000000000000000000 ) ) ;
#17714 = AXIS2_PLACEMENT_3D ( 'NONE', #1003, #9577, #13558 ) ;
#17715 = CARTESIAN_POINT ( 'NONE',  ( 2.000000000000000000, 64.50000000000000000, -73.49999999999987210 ) ) ;
#17716 = DIRECTION ( 'NONE',  ( 0.0000000000000000000, 0.0000000000000000000, -1.000000000000000000 ) ) ;
#17717 = AXIS2_PLACEMENT_3D ( 'NONE', #7154, #21474, #5396 ) ;
#17718 = ADVANCED_FACE ( 'NONE', ( #11308 ), #13189, .T. ) ;
#17719 = CARTESIAN_POINT ( 'NONE',  ( 5.000000000000000000, 83.87499999999998579, -64.49999999999978684 ) ) ;
#17720 = AXIS2_PLACEMENT_3D ( 'NONE', #9551, #7555, #643 ) ;
#17721 = ORIENTED_EDGE ( 'NONE', *, *, #1147, .F. ) ;
#17722 = ORIENTED_EDGE ( 'NONE', *, *, #16791, .F. ) ;
#17723 = CIRCLE ( 'NONE', #22612, 1.000000000000014655 ) ;
#17724 = DIRECTION ( 'NONE',  ( 0.0000000000000000000, 0.0000000000000000000, 1.000000000000000000 ) ) ;
#17725 = EDGE_CURVE ( 'NONE', #13030, #22403, #15677, .T. ) ;
#17726 = ADVANCED_FACE ( 'NONE', ( #639 ), #18590, .T. ) ;
#17727 = EDGE_LOOP ( 'NONE', ( #2338, #9224 ) ) ;
#17728 = AXIS2_PLACEMENT_3D ( 'NONE', #13204, #5930, #9683 ) ;
#17729 = CARTESIAN_POINT ( 'NONE',  ( 5.000000000000000000, 54.12500000000000000, -109.4999999999998863 ) ) ;
#17730 = EDGE_LOOP ( 'NONE', ( #4516, #1956, #9668, #17282 ) ) ;
#17731 = FACE_OUTER_BOUND ( 'NONE', #20901, .T. ) ;
#17732 = AXIS2_PLACEMENT_3D ( 'NONE', #11735, #20902, #15273 ) ;
#17733 = EDGE_LOOP ( 'NONE', ( #3700, #22806 ) ) ;
#17734 = EDGE_CURVE ( 'NONE', #11723, #1107, #16430, .T. ) ;
#17735 = CARTESIAN_POINT ( 'NONE',  ( 0.0000000000000000000, 74.87500000000000000, -28.49999999999984013 ) ) ;
#17736 = EDGE_CURVE ( 'NONE', #9656, #22032, #10449, .T. ) ;
#17737 = VERTEX_POINT ( 'NONE', #13425 ) ;
#17738 = EDGE_LOOP ( 'NONE', ( #11423, #22134, #6165, #22984 ) ) ;
#17739 = CYLINDRICAL_SURFACE ( 'NONE', #5289, 3.550000000000000266 ) ;
#17740 = FACE_BOUND ( 'NONE', #2350, .T. ) ;
#17741 = CARTESIAN_POINT ( 'NONE',  ( 2.000000000000000000, 28.50000000000000000, -46.50000000000000000 ) ) ;
#17742 = VECTOR ( 'NONE', #22161, 1000.000000000000000 ) ;
#17743 = DIRECTION ( 'NONE',  ( -1.000000000000000000, -0.0000000000000000000, -0.0000000000000000000 ) ) ;
#17744 = CARTESIAN_POINT ( 'NONE',  ( 5.000000000000000000, 36.12500000000000711, -100.4999999999999574 ) ) ;
#17745 = DIRECTION ( 'NONE',  ( -1.000000000000000000, -0.0000000000000000000, -0.0000000000000000000 ) ) ;
#17746 = CARTESIAN_POINT ( 'NONE',  ( 5.000000000000000000, 63.12500000000000000, -100.4999999999998721 ) ) ;
#17747 = CARTESIAN_POINT ( 'NONE',  ( 0.0000000000000000000, 45.12500000000000000, -72.49999999999991473 ) ) ;
#17748 = AXIS2_PLACEMENT_3D ( 'NONE', #3879, #21722, #5633 ) ;
#17749 = AXIS2_PLACEMENT_3D ( 'NONE', #12904, #16658, #7381 ) ;
#17750 = DIRECTION ( 'NONE',  ( 0.0000000000000000000, 0.0000000000000000000, -1.000000000000000000 ) ) ;
#17751 = DIRECTION ( 'NONE',  ( 1.000000000000000000, 0.0000000000000000000, 0.0000000000000000000 ) ) ;
#17752 = EDGE_CURVE ( 'NONE', #8908, #3138, #20582, .T. ) ;
#17753 = VERTEX_POINT ( 'NONE', #4376 ) ;
#17754 = CARTESIAN_POINT ( 'NONE',  ( 0.0000000000000000000, 0.0000000000000000000, 0.0000000000000000000 ) ) ;
#17755 = ORIENTED_EDGE ( 'NONE', *, *, #19594, .F. ) ;
#17756 = CYLINDRICAL_SURFACE ( 'NONE', #21285, 3.549999999999997602 ) ;
#17757 = AXIS2_PLACEMENT_3D ( 'NONE', #14390, #21787, #10633 ) ;
#17758 = VECTOR ( 'NONE', #2725, 1000.000000000000000 ) ;
#17759 = ORIENTED_EDGE ( 'NONE', *, *, #21782, .T. ) ;
#17760 = CIRCLE ( 'NONE', #6159, 1.000000000000014655 ) ;
#17761 = EDGE_CURVE ( 'NONE', #15393, #21847, #17561, .T. ) ;
#17762 = DIRECTION ( 'NONE',  ( 1.000000000000000000, 0.0000000000000000000, 0.0000000000000000000 ) ) ;
#17763 = EDGE_CURVE ( 'NONE', #14058, #18367, #5560, .T. ) ;
#17764 = EDGE_LOOP ( 'NONE', ( #15295, #3768 ) ) ;
#17765 = DIRECTION ( 'NONE',  ( -1.000000000000000000, -0.0000000000000000000, -0.0000000000000000000 ) ) ;
#17766 = DIRECTION ( 'NONE',  ( 0.0000000000000000000, 0.0000000000000000000, 1.000000000000000000 ) ) ;
#17767 = DIRECTION ( 'NONE',  ( -1.000000000000000000, -0.0000000000000000000, -0.0000000000000000000 ) ) ;
#17768 = FACE_BOUND ( 'NONE', #2081, .T. ) ;
#17769 = CIRCLE ( 'NONE', #9854, 1.000000000000004441 ) ;
#17770 = DIRECTION ( 'NONE',  ( 0.0000000000000000000, 0.0000000000000000000, 1.000000000000000000 ) ) ;
#17771 = DIRECTION ( 'NONE',  ( 0.0000000000000000000, 0.0000000000000000000, 1.000000000000000000 ) ) ;
#17772 = ORIENTED_EDGE ( 'NONE', *, *, #6387, .F. ) ;
#17773 = CIRCLE ( 'NONE', #18913, 1.000000000000000888 ) ;
#17774 = DIRECTION ( 'NONE',  ( -1.000000000000000000, -0.0000000000000000000, -0.0000000000000000000 ) ) ;
#17775 = DIRECTION ( 'NONE',  ( 0.0000000000000000000, 0.0000000000000000000, -1.000000000000000000 ) ) ;
#17776 = DIRECTION ( 'NONE',  ( 0.0000000000000000000, 0.0000000000000000000, 1.000000000000000000 ) ) ;
#17777 = EDGE_CURVE ( 'NONE', #10897, #18607, #15190, .T. ) ;
#17778 = ORIENTED_EDGE ( 'NONE', *, *, #9108, .F. ) ;
#17779 = CARTESIAN_POINT ( 'NONE',  ( 5.000000000000000000, 72.12500000000000000, -10.49999999999984368 ) ) ;
#17780 = CIRCLE ( 'NONE', #11055, 1.000000000000000888 ) ;
#17781 = DIRECTION ( 'NONE',  ( 1.000000000000000000, 0.0000000000000000000, 0.0000000000000000000 ) ) ;
#17782 = DIRECTION ( 'NONE',  ( -1.000000000000000000, -0.0000000000000000000, -0.0000000000000000000 ) ) ;
#17783 = DIRECTION ( 'NONE',  ( 0.0000000000000000000, 0.0000000000000000000, -1.000000000000000000 ) ) ;
#17784 = AXIS2_PLACEMENT_3D ( 'NONE', #407, #2170, #18255 ) ;
#17785 = ORIENTED_EDGE ( 'NONE', *, *, #11379, .T. ) ;
#17786 = EDGE_CURVE ( 'NONE', #4905, #7000, #8198, .T. ) ;
#17787 = ADVANCED_FACE ( 'NONE', ( #18364 ), #2278, .T. ) ;
#17788 = AXIS2_PLACEMENT_3D ( 'NONE', #10243, #2976, #10586 ) ;
#17789 = ADVANCED_FACE ( 'NONE', ( #20813 ), #17829, .T. ) ;
#17790 = LINE ( 'NONE', #18587, #6871 ) ;
#17791 = VERTEX_POINT ( 'NONE', #8249 ) ;
#17792 = CIRCLE ( 'NONE', #6919, 3.550000000000001155 ) ;
#17793 = PLANE ( 'NONE',  #22958 ) ;
#17794 = CARTESIAN_POINT ( 'NONE',  ( 0.0000000000000000000, 37.50000000000000000, -109.4999999999999574 ) ) ;
#17795 = CIRCLE ( 'NONE', #5806, 3.550000000000001155 ) ;
#17796 = VERTEX_POINT ( 'NONE', #3508 ) ;
#17797 = AXIS2_PLACEMENT_3D ( 'NONE', #15260, #18664, #2577 ) ;
#17798 = ORIENTED_EDGE ( 'NONE', *, *, #5711, .F. ) ;
#17799 = CARTESIAN_POINT ( 'NONE',  ( 5.000000000000000000, 83.87499999999998579, -100.4999999999998010 ) ) ;
#17800 = DIRECTION ( 'NONE',  ( 0.0000000000000000000, 0.0000000000000000000, -1.000000000000000000 ) ) ;
#17801 = AXIS2_PLACEMENT_3D ( 'NONE', #141, #264, #5649 ) ;
#17802 = EDGE_LOOP ( 'NONE', ( #14502, #11530 ) ) ;
#17803 = DIRECTION ( 'NONE',  ( 0.0000000000000000000, 0.0000000000000000000, 1.000000000000000000 ) ) ;
#17804 = ORIENTED_EDGE ( 'NONE', *, *, #10066, .T. ) ;
#17805 = LINE ( 'NONE', #1848, #6743 ) ;
#17806 = FACE_OUTER_BOUND ( 'NONE', #921, .T. ) ;
#17807 = AXIS2_PLACEMENT_3D ( 'NONE', #11780, #4506, #22708 ) ;
#17808 = AXIS2_PLACEMENT_3D ( 'NONE', #16808, #13287, #8116 ) ;
#17809 = CARTESIAN_POINT ( 'NONE',  ( 5.000000000000000000, 72.12500000000000000, -99.49999999999982947 ) ) ;
#17810 = DIRECTION ( 'NONE',  ( 0.0000000000000000000, 0.0000000000000000000, -1.000000000000000000 ) ) ;
#17811 = CYLINDRICAL_SURFACE ( 'NONE', #6783, 3.549999999999997602 ) ;
#17812 = EDGE_CURVE ( 'NONE', #13459, #9618, #13083, .T. ) ;
#17813 = LINE ( 'NONE', #1737, #20744 ) ;
#17814 = AXIS2_PLACEMENT_3D ( 'NONE', #4897, #8646, #19108 ) ;
#17815 = DIRECTION ( 'NONE',  ( 0.0000000000000000000, 0.0000000000000000000, -1.000000000000000000 ) ) ;
#17816 = DIRECTION ( 'NONE',  ( -1.000000000000000000, -0.0000000000000000000, -0.0000000000000000000 ) ) ;
#17817 = ORIENTED_EDGE ( 'NONE', *, *, #544, .T. ) ;
#17818 = ORIENTED_EDGE ( 'NONE', *, *, #10187, .T. ) ;
#17819 = VECTOR ( 'NONE', #8437, 1000.000000000000000 ) ;
#17820 = PLANE ( 'NONE',  #5950 ) ;
#17821 = AXIS2_PLACEMENT_3D ( 'NONE', #17506, #13641, #22677 ) ;
#17822 = CIRCLE ( 'NONE', #4341, 3.549999999999997602 ) ;
#17823 = DIRECTION ( 'NONE',  ( 1.000000000000000000, 0.0000000000000000000, 0.0000000000000000000 ) ) ;
#17824 = CARTESIAN_POINT ( 'NONE',  ( 0.0000000000000000000, 28.50000000000000000, -59.04999999999999716 ) ) ;
#17825 = AXIS2_PLACEMENT_3D ( 'NONE', #21752, #9747, #820 ) ;
#17826 = DIRECTION ( 'NONE',  ( -1.000000000000000000, -0.0000000000000000000, -0.0000000000000000000 ) ) ;
#17827 = EDGE_LOOP ( 'NONE', ( #23144, #2505 ) ) ;
#17828 = DIRECTION ( 'NONE',  ( 1.000000000000000000, 0.0000000000000000000, 0.0000000000000000000 ) ) ;
#17829 = PLANE ( 'NONE',  #2957 ) ;
#17830 = ORIENTED_EDGE ( 'NONE', *, *, #12696, .T. ) ;
#17831 = VERTEX_POINT ( 'NONE', #10783 ) ;
#17832 = CIRCLE ( 'NONE', #8091, 1.000000000000014655 ) ;
#17833 = CARTESIAN_POINT ( 'NONE',  ( 5.000000000000000000, 29.87500000000000355, -101.5000000000000000 ) ) ;
#17834 = DIRECTION ( 'NONE',  ( 0.0000000000000000000, 0.0000000000000000000, -1.000000000000000000 ) ) ;
#17835 = FACE_OUTER_BOUND ( 'NONE', #76, .T. ) ;
#17836 = VECTOR ( 'NONE', #18819, 1000.000000000000000 ) ;
#17837 = AXIS2_PLACEMENT_3D ( 'NONE', #10157, #20722, #15566 ) ;
#17838 = ADVANCED_FACE ( 'NONE', ( #3631 ), #10667, .T. ) ;
#17839 = ORIENTED_EDGE ( 'NONE', *, *, #11909, .F. ) ;
#17840 = DIRECTION ( 'NONE',  ( 0.0000000000000000000, 0.0000000000000000000, 1.000000000000000000 ) ) ;
#17841 = CARTESIAN_POINT ( 'NONE',  ( 5.000000000000000000, 29.87500000000000355, -45.50000000000000000 ) ) ;
#17842 = DIRECTION ( 'NONE',  ( 1.000000000000000000, 0.0000000000000000000, 0.0000000000000000000 ) ) ;
#17843 = CARTESIAN_POINT ( 'NONE',  ( 5.000000000000000000, 63.12500000000000000, -19.49999999999987566 ) ) ;
#17844 = AXIS2_PLACEMENT_3D ( 'NONE', #8278, #6638, #19424 ) ;
#17845 = AXIS2_PLACEMENT_3D ( 'NONE', #6069, #17227, #6419 ) ;
#17846 = ORIENTED_EDGE ( 'NONE', *, *, #18280, .F. ) ;
#17847 = ORIENTED_EDGE ( 'NONE', *, *, #17260, .F. ) ;
#17848 = ADVANCED_FACE ( 'NONE', ( #22811 ), #2852, .T. ) ;
#17849 = VECTOR ( 'NONE', #18917, 1000.000000000000000 ) ;
#17850 = DIRECTION ( 'NONE',  ( -1.000000000000000000, -0.0000000000000000000, -0.0000000000000000000 ) ) ;
#17851 = ORIENTED_EDGE ( 'NONE', *, *, #8551, .F. ) ;
#17852 = DIRECTION ( 'NONE',  ( 1.000000000000000000, 0.0000000000000000000, 0.0000000000000000000 ) ) ;
#17853 = ORIENTED_EDGE ( 'NONE', *, *, #22783, .F. ) ;
#17854 = VECTOR ( 'NONE', #11773, 1000.000000000000000 ) ;
#17855 = FACE_OUTER_BOUND ( 'NONE', #15499, .T. ) ;
#17856 = VERTEX_POINT ( 'NONE', #15652 ) ;
#17857 = FACE_OUTER_BOUND ( 'NONE', #128, .T. ) ;
#17858 = ADVANCED_FACE ( 'NONE', ( #22459 ), #1753, .T. ) ;
#17859 = ORIENTED_EDGE ( 'NONE', *, *, #10625, .F. ) ;
#17860 = CIRCLE ( 'NONE', #21944, 1.000000000000014655 ) ;
#17861 = VERTEX_POINT ( 'NONE', #12002 ) ;
#17862 = LINE ( 'NONE', #16107, #20668 ) ;
#17863 = DIRECTION ( 'NONE',  ( 0.0000000000000000000, 0.0000000000000000000, 1.000000000000000000 ) ) ;
#17864 = LINE ( 'NONE', #1783, #22233 ) ;
#17865 = CARTESIAN_POINT ( 'NONE',  ( 2.000000000000000000, 37.50000000000000000, -50.04999999999996163 ) ) ;
#17866 = EDGE_CURVE ( 'NONE', #3577, #11028, #19160, .T. ) ;
#17867 = AXIS2_PLACEMENT_3D ( 'NONE', #22070, #15256, #5980 ) ;
#17868 = EDGE_CURVE ( 'NONE', #16960, #17044, #10823, .T. ) ;
#17869 = DIRECTION ( 'NONE',  ( 0.0000000000000000000, 0.0000000000000000000, 1.000000000000000000 ) ) ;
#17870 = DIRECTION ( 'NONE',  ( -1.000000000000000000, -0.0000000000000000000, -0.0000000000000000000 ) ) ;
#17871 = FACE_OUTER_BOUND ( 'NONE', #9681, .T. ) ;
#17872 = CARTESIAN_POINT ( 'NONE',  ( 5.000000000000000000, 63.12500000000000000, -64.49999999999985789 ) ) ;
#17873 = EDGE_CURVE ( 'NONE', #11304, #5791, #23237, .T. ) ;
#17874 = AXIS2_PLACEMENT_3D ( 'NONE', #10113, #17271, #22908 ) ;
#17875 = DIRECTION ( 'NONE',  ( 1.000000000000000000, -0.0000000000000000000, -0.0000000000000000000 ) ) ;
#17876 = CARTESIAN_POINT ( 'NONE',  ( 5.000000000000000000, 56.87499999999999289, -91.49999999999988631 ) ) ;
#17877 = VERTEX_POINT ( 'NONE', #21462 ) ;
#17878 = FACE_OUTER_BOUND ( 'NONE', #12833, .T. ) ;
#17879 = ORIENTED_EDGE ( 'NONE', *, *, #14072, .T. ) ;
#17880 = EDGE_CURVE ( 'NONE', #14877, #15491, #5384, .T. ) ;
#17881 = DIRECTION ( 'NONE',  ( 0.0000000000000000000, 0.0000000000000000000, 1.000000000000000000 ) ) ;
#17882 = VECTOR ( 'NONE', #1373, 1000.000000000000000 ) ;
#17883 = DIRECTION ( 'NONE',  ( 0.0000000000000000000, 0.0000000000000000000, -1.000000000000000000 ) ) ;
#17884 = VECTOR ( 'NONE', #2086, 1000.000000000000000 ) ;
#17885 = EDGE_LOOP ( 'NONE', ( #7194, #20984 ) ) ;
#17886 = EDGE_CURVE ( 'NONE', #14830, #5893, #12426, .T. ) ;
#17887 = EDGE_CURVE ( 'NONE', #16883, #22620, #13658, .T. ) ;
#17888 = CYLINDRICAL_SURFACE ( 'NONE', #701, 1.000000000000014655 ) ;
#17889 = EDGE_CURVE ( 'NONE', #18191, #5533, #8483, .T. ) ;
#17890 = VERTEX_POINT ( 'NONE', #15297 ) ;
#17891 = EDGE_LOOP ( 'NONE', ( #4785, #10923 ) ) ;
#17892 = CARTESIAN_POINT ( 'NONE',  ( 5.000000000000000000, 72.12500000000000000, -54.49999999999984368 ) ) ;
#17893 = FACE_OUTER_BOUND ( 'NONE', #3024, .T. ) ;
#17894 = DIRECTION ( 'NONE',  ( -1.000000000000000000, 0.0000000000000000000, 0.0000000000000000000 ) ) ;
#17895 = EDGE_CURVE ( 'NONE', #11697, #1510, #18934, .T. ) ;
#17896 = FACE_BOUND ( 'NONE', #17959, .T. ) ;
#17897 = CIRCLE ( 'NONE', #15667, 1.000000000000000888 ) ;
#17898 = DIRECTION ( 'NONE',  ( 1.000000000000000000, 0.0000000000000000000, 0.0000000000000000000 ) ) ;
#17899 = CARTESIAN_POINT ( 'NONE',  ( 5.000000000000000000, 27.12500000000000355, -90.49999999999997158 ) ) ;
#17900 = VERTEX_POINT ( 'NONE', #13537 ) ;
#17901 = DIRECTION ( 'NONE',  ( -1.000000000000000000, -0.0000000000000000000, -0.0000000000000000000 ) ) ;
#17902 = PLANE ( 'NONE',  #12419 ) ;
#17903 = VERTEX_POINT ( 'NONE', #20689 ) ;
#17904 = DIRECTION ( 'NONE',  ( -1.000000000000000000, 0.0000000000000000000, 0.0000000000000000000 ) ) ;
#17905 = ADVANCED_FACE ( 'NONE', ( #17281, #1202, #4605 ), #10015, .F. ) ;
#17906 = DIRECTION ( 'NONE',  ( -1.000000000000000000, -0.0000000000000000000, -0.0000000000000000000 ) ) ;
#17907 = DIRECTION ( 'NONE',  ( 1.000000000000000000, -0.0000000000000000000, -0.0000000000000000000 ) ) ;
#17908 = DIRECTION ( 'NONE',  ( -1.000000000000000000, -0.0000000000000000000, -0.0000000000000000000 ) ) ;
#17909 = ORIENTED_EDGE ( 'NONE', *, *, #390, .F. ) ;
#17910 = ADVANCED_FACE ( 'NONE', ( #9139 ), #5861, .T. ) ;
#17911 = ADVANCED_FACE ( 'NONE', ( #12663 ), #11021, .T. ) ;
#17912 = ORIENTED_EDGE ( 'NONE', *, *, #9899, .F. ) ;
#17913 = AXIS2_PLACEMENT_3D ( 'NONE', #7312, #37, #5663 ) ;
#17914 = CIRCLE ( 'NONE', #2179, 3.549999999999997602 ) ;
#17915 = CARTESIAN_POINT ( 'NONE',  ( 5.000000000000000000, 65.87500000000000000, -63.49999999999985079 ) ) ;
#17916 = ORIENTED_EDGE ( 'NONE', *, *, #20044, .T. ) ;
#17917 = CARTESIAN_POINT ( 'NONE',  ( 2.000000000000000000, 46.50000000000000000, -60.94999999999991047 ) ) ;
#17918 = DIRECTION ( 'NONE',  ( -1.000000000000000000, -0.0000000000000000000, -0.0000000000000000000 ) ) ;
#17919 = AXIS2_PLACEMENT_3D ( 'NONE', #12039, #22386, #11923 ) ;
#17920 = ADVANCED_FACE ( 'NONE', ( #21941 ), #3751, .F. ) ;
#17921 = ORIENTED_EDGE ( 'NONE', *, *, #17880, .F. ) ;
#17922 = EDGE_LOOP ( 'NONE', ( #15407, #10683, #12440, #12805 ) ) ;
#17923 = DIRECTION ( 'NONE',  ( 0.0000000000000000000, 0.0000000000000000000, -1.000000000000000000 ) ) ;
#17924 = CARTESIAN_POINT ( 'NONE',  ( 0.0000000000000000000, 83.87499999999998579, -28.49999999999981171 ) ) ;
#17925 = ORIENTED_EDGE ( 'NONE', *, *, #6090, .F. ) ;
#17926 = EDGE_LOOP ( 'NONE', ( #10754, #6317 ) ) ;
#17927 = CARTESIAN_POINT ( 'NONE',  ( 2.000000000000000000, 64.50000000000000000, -60.94999999999986073 ) ) ;
#17928 = EDGE_LOOP ( 'NONE', ( #3987, #14114, #4444, #10408 ) ) ;
#17929 = FACE_OUTER_BOUND ( 'NONE', #7437, .T. ) ;
#17930 = CARTESIAN_POINT ( 'NONE',  ( 0.0000000000000000000, 27.12500000000000355, -28.49999999999999645 ) ) ;
#17931 = CIRCLE ( 'NONE', #10446, 1.000000000000014655 ) ;
#17932 = DIRECTION ( 'NONE',  ( 0.0000000000000000000, 0.0000000000000000000, -1.000000000000000000 ) ) ;
#17933 = FACE_OUTER_BOUND ( 'NONE', #14078, .T. ) ;
#17934 = CARTESIAN_POINT ( 'NONE',  ( 0.0000000000000000000, 0.0000000000000000000, 0.0000000000000000000 ) ) ;
#17935 = ADVANCED_FACE ( 'NONE', ( #22059 ), #349, .F. ) ;
#17936 = VECTOR ( 'NONE', #3337, 1000.000000000000000 ) ;
#17937 = CARTESIAN_POINT ( 'NONE',  ( 2.000000000000000000, 64.50000000000000000, -91.49999999999985789 ) ) ;
#17938 = CYLINDRICAL_SURFACE ( 'NONE', #851, 1.000000000000000888 ) ;
#17939 = DIRECTION ( 'NONE',  ( 0.0000000000000000000, 0.0000000000000000000, -1.000000000000000000 ) ) ;
#17940 = AXIS2_PLACEMENT_3D ( 'NONE', #18690, #18575, #2609 ) ;
#17941 = EDGE_LOOP ( 'NONE', ( #16912, #10274 ) ) ;
#17942 = ORIENTED_EDGE ( 'NONE', *, *, #1492, .F. ) ;
#17943 = CARTESIAN_POINT ( 'NONE',  ( 2.000000000000000000, 28.50000000000000000, -64.49999999999998579 ) ) ;
#17944 = LINE ( 'NONE', #451, #18492 ) ;
#17945 = DIRECTION ( 'NONE',  ( 0.0000000000000000000, 0.0000000000000000000, 1.000000000000000000 ) ) ;
#17946 = CIRCLE ( 'NONE', #2968, 1.000000000000000888 ) ;
#17947 = FACE_OUTER_BOUND ( 'NONE', #12443, .T. ) ;
#17948 = AXIS2_PLACEMENT_3D ( 'NONE', #10568, #10685, #17724 ) ;
#17949 = VECTOR ( 'NONE', #21044, 1000.000000000000000 ) ;
#17950 = ADVANCED_FACE ( 'NONE', ( #14905 ), #13138, .F. ) ;
#17951 = ORIENTED_EDGE ( 'NONE', *, *, #6669, .T. ) ;
#17952 = DIRECTION ( 'NONE',  ( 0.0000000000000000000, 0.0000000000000000000, 1.000000000000000000 ) ) ;
#17953 = CARTESIAN_POINT ( 'NONE',  ( 2.000000000000000000, 46.50000000000000000, -33.94999999999993889 ) ) ;
#17954 = ORIENTED_EDGE ( 'NONE', *, *, #5261, .T. ) ;
#17955 = ORIENTED_EDGE ( 'NONE', *, *, #1158, .T. ) ;
#17956 = CARTESIAN_POINT ( 'NONE',  ( 5.000000000000000000, 83.87499999999998579, -28.49999999999981171 ) ) ;
#17957 = CYLINDRICAL_SURFACE ( 'NONE', #20952, 3.550000000000004707 ) ;
#17958 = DIRECTION ( 'NONE',  ( 1.000000000000000000, -0.0000000000000000000, -0.0000000000000000000 ) ) ;
#17959 = EDGE_LOOP ( 'NONE', ( #2796, #20292 ) ) ;
#17960 = DIRECTION ( 'NONE',  ( 1.000000000000000000, 0.0000000000000000000, 0.0000000000000000000 ) ) ;
#17961 = PLANE ( 'NONE',  #2410 ) ;
#17962 = DIRECTION ( 'NONE',  ( -1.000000000000000000, -0.0000000000000000000, -0.0000000000000000000 ) ) ;
#17963 = FACE_OUTER_BOUND ( 'NONE', #249, .T. ) ;
#17964 = ORIENTED_EDGE ( 'NONE', *, *, #5538, .T. ) ;
#17965 = EDGE_CURVE ( 'NONE', #907, #14564, #13028, .T. ) ;
#17966 = EDGE_LOOP ( 'NONE', ( #9485, #9715 ) ) ;
#17967 = AXIS2_PLACEMENT_3D ( 'NONE', #19717, #11026, #17834 ) ;
#17968 = CIRCLE ( 'NONE', #7464, 1.000000000000000888 ) ;
#17969 = DIRECTION ( 'NONE',  ( -1.000000000000000000, -0.0000000000000000000, -0.0000000000000000000 ) ) ;
#17970 = AXIS2_PLACEMENT_3D ( 'NONE', #197, #4067, #3723 ) ;
#17971 = VERTEX_POINT ( 'NONE', #10899 ) ;
#17972 = ORIENTED_EDGE ( 'NONE', *, *, #7517, .T. ) ;
#17973 = DIRECTION ( 'NONE',  ( -1.000000000000000000, -0.0000000000000000000, -0.0000000000000000000 ) ) ;
#17974 = ORIENTED_EDGE ( 'NONE', *, *, #15733, .T. ) ;
#17975 = DIRECTION ( 'NONE',  ( -1.000000000000000000, 0.0000000000000000000, 0.0000000000000000000 ) ) ;
#17976 = ORIENTED_EDGE ( 'NONE', *, *, #435, .T. ) ;
#17977 = LINE ( 'NONE', #1892, #20792 ) ;
#17978 = EDGE_CURVE ( 'NONE', #2494, #18701, #5973, .T. ) ;
#17979 = EDGE_LOOP ( 'NONE', ( #19922, #12115 ) ) ;
#17980 = DIRECTION ( 'NONE',  ( 0.0000000000000000000, 0.0000000000000000000, -1.000000000000000000 ) ) ;
#17981 = ADVANCED_FACE ( 'NONE', ( #18061, #7734, #1985 ), #4097, .F. ) ;
#17982 = AXIS2_PLACEMENT_3D ( 'NONE', #15663, #23160, #19631 ) ;
#17983 = EDGE_LOOP ( 'NONE', ( #22248, #9311 ) ) ;
#17984 = EDGE_CURVE ( 'NONE', #8538, #11043, #16816, .T. ) ;
#17985 = ORIENTED_EDGE ( 'NONE', *, *, #795, .F. ) ;
#17986 = CYLINDRICAL_SURFACE ( 'NONE', #12913, 3.549999999999997602 ) ;
#17987 = CARTESIAN_POINT ( 'NONE',  ( 5.000000000000000000, 74.87500000000000000, -46.49999999999983658 ) ) ;
#17988 = DIRECTION ( 'NONE',  ( -1.000000000000000000, -0.0000000000000000000, -0.0000000000000000000 ) ) ;
#17989 = DIRECTION ( 'NONE',  ( 1.000000000000000000, 0.0000000000000000000, 0.0000000000000000000 ) ) ;
#17990 = CARTESIAN_POINT ( 'NONE',  ( 0.0000000000000000000, 73.50000000000000000, -109.4999999999998295 ) ) ;
#17991 = FACE_OUTER_BOUND ( 'NONE', #20257, .T. ) ;
#17992 = DIRECTION ( 'NONE',  ( 1.000000000000000000, 0.0000000000000000000, 0.0000000000000000000 ) ) ;
#17993 = DIRECTION ( 'NONE',  ( -1.000000000000000000, -0.0000000000000000000, -0.0000000000000000000 ) ) ;
#17994 = DIRECTION ( 'NONE',  ( 0.0000000000000000000, 0.0000000000000000000, 1.000000000000000000 ) ) ;
#17995 = ORIENTED_EDGE ( 'NONE', *, *, #17889, .T. ) ;
#17996 = DIRECTION ( 'NONE',  ( 1.000000000000000000, 0.0000000000000000000, 0.0000000000000000000 ) ) ;
#17997 = ORIENTED_EDGE ( 'NONE', *, *, #11997, .F. ) ;
#17998 = CARTESIAN_POINT ( 'NONE',  ( 5.000000000000000000, 54.12500000000000000, -19.49999999999990763 ) ) ;
#17999 = AXIS2_PLACEMENT_3D ( 'NONE', #11520, #2606, #9764 ) ;
#18000 = DIRECTION ( 'NONE',  ( 0.0000000000000000000, 0.0000000000000000000, -1.000000000000000000 ) ) ;
#18001 = EDGE_CURVE ( 'NONE', #11043, #8538, #23198, .T. ) ;
#18002 = EDGE_LOOP ( 'NONE', ( #18445, #17578, #19902, #7290 ) ) ;
#18003 = CARTESIAN_POINT ( 'NONE',  ( 5.000000000000000000, 38.87500000000000000, -109.4999999999999574 ) ) ;
#18004 = ORIENTED_EDGE ( 'NONE', *, *, #8775, .F. ) ;
#18005 = VERTEX_POINT ( 'NONE', #21818 ) ;
#18006 = EDGE_CURVE ( 'NONE', #13401, #20415, #2570, .T. ) ;
#18007 = DIRECTION ( 'NONE',  ( 1.000000000000000000, 0.0000000000000000000, 0.0000000000000000000 ) ) ;
#18008 = CARTESIAN_POINT ( 'NONE',  ( 2.000000000000000000, 64.50000000000000000, -6.949999999999875833 ) ) ;
#18009 = EDGE_CURVE ( 'NONE', #22436, #11717, #6319, .T. ) ;
#18010 = CARTESIAN_POINT ( 'NONE',  ( 0.0000000000000000000, 46.50000000000000000, -82.49999999999991473 ) ) ;
#18011 = FACE_BOUND ( 'NONE', #16542, .T. ) ;
#18012 = VECTOR ( 'NONE', #8089, 1000.000000000000000 ) ;
#18013 = FACE_OUTER_BOUND ( 'NONE', #7991, .T. ) ;
#18014 = DIRECTION ( 'NONE',  ( -1.000000000000000000, -0.0000000000000000000, -0.0000000000000000000 ) ) ;
#18015 = ORIENTED_EDGE ( 'NONE', *, *, #22563, .T. ) ;
#18016 = DIRECTION ( 'NONE',  ( 1.000000000000000000, -0.0000000000000000000, -0.0000000000000000000 ) ) ;
#18017 = FACE_OUTER_BOUND ( 'NONE', #19074, .T. ) ;
#18018 = EDGE_LOOP ( 'NONE', ( #1591, #9192, #13628, #12428 ) ) ;
#18019 = FACE_OUTER_BOUND ( 'NONE', #1034, .T. ) ;
#18020 = DIRECTION ( 'NONE',  ( -1.000000000000000000, -0.0000000000000000000, -0.0000000000000000000 ) ) ;
#18021 = DIRECTION ( 'NONE',  ( 1.000000000000000000, 0.0000000000000000000, 0.0000000000000000000 ) ) ;
#18022 = FACE_OUTER_BOUND ( 'NONE', #8530, .T. ) ;
#18023 = EDGE_CURVE ( 'NONE', #1521, #12482, #2211, .T. ) ;
#18024 = VERTEX_POINT ( 'NONE', #16426 ) ;
#18025 = EDGE_LOOP ( 'NONE', ( #16830, #1035 ) ) ;
#18026 = ADVANCED_FACE ( 'NONE', ( #7503 ), #9489, .T. ) ;
#18027 = DIRECTION ( 'NONE',  ( -1.000000000000000000, -0.0000000000000000000, -0.0000000000000000000 ) ) ;
#18028 = EDGE_LOOP ( 'NONE', ( #21757, #15179 ) ) ;
#18029 = CARTESIAN_POINT ( 'NONE',  ( 0.0000000000000000000, 54.12500000000000000, -100.4999999999999005 ) ) ;
#18030 = DIRECTION ( 'NONE',  ( 0.0000000000000000000, 0.0000000000000000000, 1.000000000000000000 ) ) ;
#18031 = EDGE_LOOP ( 'NONE', ( #16476, #10805, #22894, #16297 ) ) ;
#18032 = ORIENTED_EDGE ( 'NONE', *, *, #13409, .F. ) ;
#18033 = CYLINDRICAL_SURFACE ( 'NONE', #8026, 1.000000000000014655 ) ;
#18034 = EDGE_CURVE ( 'NONE', #4105, #22784, #7067, .T. ) ;
#18035 = FACE_OUTER_BOUND ( 'NONE', #12364, .T. ) ;
#18036 = EDGE_CURVE ( 'NONE', #16548, #17518, #19073, .T. ) ;
#18037 = ORIENTED_EDGE ( 'NONE', *, *, #5719, .T. ) ;
#18038 = ORIENTED_EDGE ( 'NONE', *, *, #7412, .F. ) ;
#18039 = CARTESIAN_POINT ( 'NONE',  ( 5.000000000000000000, 27.12500000000000355, -46.50000000000000000 ) ) ;
#18040 = ORIENTED_EDGE ( 'NONE', *, *, #11207, .F. ) ;
#18041 = DIRECTION ( 'NONE',  ( -1.000000000000000000, -0.0000000000000000000, -0.0000000000000000000 ) ) ;
#18042 = CARTESIAN_POINT ( 'NONE',  ( 2.000000000000000000, 91.50000000000000000, -24.94999999999977902 ) ) ;
#18043 = AXIS2_PLACEMENT_3D ( 'NONE', #14765, #16171, #21568 ) ;
#18044 = LINE ( 'NONE', #19348, #15465 ) ;
#18045 = DIRECTION ( 'NONE',  ( 1.000000000000000000, 0.0000000000000000000, 0.0000000000000000000 ) ) ;
#18046 = DIRECTION ( 'NONE',  ( -1.000000000000000000, 0.0000000000000000000, 0.0000000000000000000 ) ) ;
#18047 = DIRECTION ( 'NONE',  ( -1.000000000000000000, -0.0000000000000000000, -0.0000000000000000000 ) ) ;
#18048 = DIRECTION ( 'NONE',  ( 1.000000000000000000, 0.0000000000000000000, 0.0000000000000000000 ) ) ;
#18049 = LINE ( 'NONE', #12411, #14450 ) ;
#18050 = EDGE_CURVE ( 'NONE', #18336, #17232, #20528, .T. ) ;
#18051 = VERTEX_POINT ( 'NONE', #13249 ) ;
#18052 = ORIENTED_EDGE ( 'NONE', *, *, #13444, .F. ) ;
#18053 = AXIS2_PLACEMENT_3D ( 'NONE', #7886, #7652, #20327 ) ;
#18054 = DIRECTION ( 'NONE',  ( -1.000000000000000000, -0.0000000000000000000, -0.0000000000000000000 ) ) ;
#18055 = CARTESIAN_POINT ( 'NONE',  ( 2.000000000000000000, 28.50000000000000000, -96.94999999999998863 ) ) ;
#18056 = CARTESIAN_POINT ( 'NONE',  ( 5.000000000000000000, 63.12500000000000000, -9.499999999999873879 ) ) ;
#18057 = DIRECTION ( 'NONE',  ( -1.000000000000000000, -0.0000000000000000000, -0.0000000000000000000 ) ) ;
#18058 = EDGE_CURVE ( 'NONE', #12332, #8484, #12688, .T. ) ;
#18059 = ORIENTED_EDGE ( 'NONE', *, *, #9559, .T. ) ;
#18060 = FACE_OUTER_BOUND ( 'NONE', #20267, .T. ) ;
#18061 = FACE_BOUND ( 'NONE', #16140, .T. ) ;
#18062 = ORIENTED_EDGE ( 'NONE', *, *, #4512, .F. ) ;
#18063 = VERTEX_POINT ( 'NONE', #15472 ) ;
#18064 = DIRECTION ( 'NONE',  ( 0.0000000000000000000, 0.0000000000000000000, -1.000000000000000000 ) ) ;
#18065 = DIRECTION ( 'NONE',  ( 1.000000000000000000, 0.0000000000000000000, 0.0000000000000000000 ) ) ;
#18066 = DIRECTION ( 'NONE',  ( 0.0000000000000000000, 0.0000000000000000000, 1.000000000000000000 ) ) ;
#18067 = VERTEX_POINT ( 'NONE', #9730 ) ;
#18068 = PLANE ( 'NONE',  #18094 ) ;
#18069 = FACE_OUTER_BOUND ( 'NONE', #8070, .T. ) ;
#18070 = CARTESIAN_POINT ( 'NONE',  ( 0.0000000000000000000, 36.12500000000000711, -109.4999999999999574 ) ) ;
#18071 = DIRECTION ( 'NONE',  ( 1.000000000000000000, 0.0000000000000000000, 0.0000000000000000000 ) ) ;
#18072 = ORIENTED_EDGE ( 'NONE', *, *, #17510, .F. ) ;
#18073 = ORIENTED_EDGE ( 'NONE', *, *, #1552, .F. ) ;
#18074 = LINE ( 'NONE', #14319, #18900 ) ;
#18075 = AXIS2_PLACEMENT_3D ( 'NONE', #8988, #19794, #12993 ) ;
#18076 = AXIS2_PLACEMENT_3D ( 'NONE', #21000, #19230, #4680 ) ;
#18077 = ADVANCED_FACE ( 'NONE', ( #6202 ), #919, .T. ) ;
#18078 = ORIENTED_EDGE ( 'NONE', *, *, #23125, .T. ) ;
#18079 = ORIENTED_EDGE ( 'NONE', *, *, #9765, .F. ) ;
#18080 = AXIS2_PLACEMENT_3D ( 'NONE', #11098, #9337, #2403 ) ;
#18081 = CARTESIAN_POINT ( 'NONE',  ( 2.000000000000000000, 73.50000000000000000, -46.49999999999983658 ) ) ;
#18082 = ORIENTED_EDGE ( 'NONE', *, *, #636, .T. ) ;
#18083 = DIRECTION ( 'NONE',  ( 0.0000000000000000000, 0.0000000000000000000, 1.000000000000000000 ) ) ;
#18084 = ORIENTED_EDGE ( 'NONE', *, *, #4103, .T. ) ;
#18085 = EDGE_CURVE ( 'NONE', #19324, #17308, #14958, .T. ) ;
#18086 = EDGE_CURVE ( 'NONE', #4802, #8525, #20222, .T. ) ;
#18087 = DIRECTION ( 'NONE',  ( 0.0000000000000000000, 0.0000000000000000000, -1.000000000000000000 ) ) ;
#18088 = EDGE_CURVE ( 'NONE', #22120, #19940, #2224, .T. ) ;
#18089 = CIRCLE ( 'NONE', #20340, 1.000000000000000888 ) ;
#18090 = EDGE_LOOP ( 'NONE', ( #20959, #6149 ) ) ;
#18091 = DIRECTION ( 'NONE',  ( 0.0000000000000000000, 0.0000000000000000000, -1.000000000000000000 ) ) ;
#18092 = ORIENTED_EDGE ( 'NONE', *, *, #14948, .F. ) ;
#18093 = AXIS2_PLACEMENT_3D ( 'NONE', #16742, #13104, #20260 ) ;
#18094 = AXIS2_PLACEMENT_3D ( 'NONE', #12791, #23135, #7040 ) ;
#18095 = ORIENTED_EDGE ( 'NONE', *, *, #22039, .T. ) ;
#18096 = ORIENTED_EDGE ( 'NONE', *, *, #20534, .F. ) ;
#18097 = DIRECTION ( 'NONE',  ( 0.0000000000000000000, 0.0000000000000000000, -1.000000000000000000 ) ) ;
#18098 = DIRECTION ( 'NONE',  ( 0.0000000000000000000, 0.0000000000000000000, 1.000000000000000000 ) ) ;
#18099 = DIRECTION ( 'NONE',  ( 0.0000000000000000000, 0.0000000000000000000, -1.000000000000000000 ) ) ;
#18100 = AXIS2_PLACEMENT_3D ( 'NONE', #9390, #11154, #10797 ) ;
#18101 = DIRECTION ( 'NONE',  ( 1.000000000000000000, -0.0000000000000000000, -0.0000000000000000000 ) ) ;
#18102 = DIRECTION ( 'NONE',  ( 0.0000000000000000000, 0.0000000000000000000, 1.000000000000000000 ) ) ;
#18103 = DIRECTION ( 'NONE',  ( 0.0000000000000000000, 0.0000000000000000000, -1.000000000000000000 ) ) ;
#18104 = CARTESIAN_POINT ( 'NONE',  ( 0.0000000000000000000, 36.12500000000000711, -37.49999999999996447 ) ) ;
#18105 = VECTOR ( 'NONE', #17765, 1000.000000000000000 ) ;
#18106 = CARTESIAN_POINT ( 'NONE',  ( 5.000000000000000000, 81.12500000000000000, -83.49999999999981526 ) ) ;
#18107 = AXIS2_PLACEMENT_3D ( 'NONE', #21696, #98, #5613 ) ;
#18108 = DIRECTION ( 'NONE',  ( -1.000000000000000000, -0.0000000000000000000, -0.0000000000000000000 ) ) ;
#18109 = AXIS2_PLACEMENT_3D ( 'NONE', #5193, #23156, #10702 ) ;
#18110 = ORIENTED_EDGE ( 'NONE', *, *, #16250, .F. ) ;
#18111 = FACE_OUTER_BOUND ( 'NONE', #16629, .T. ) ;
#18112 = EDGE_LOOP ( 'NONE', ( #6633, #13454, #2987, #6033 ) ) ;
#18113 = CARTESIAN_POINT ( 'NONE',  ( 0.0000000000000000000, 56.87499999999999289, -37.49999999999990052 ) ) ;
#18114 = AXIS2_PLACEMENT_3D ( 'NONE', #22664, #16913, #4575 ) ;
#18115 = DIRECTION ( 'NONE',  ( 0.0000000000000000000, 0.0000000000000000000, -1.000000000000000000 ) ) ;
#18116 = ORIENTED_EDGE ( 'NONE', *, *, #3390, .T. ) ;
#18117 = ORIENTED_EDGE ( 'NONE', *, *, #8410, .F. ) ;
#18118 = AXIS2_PLACEMENT_3D ( 'NONE', #22971, #5129, #12281 ) ;
#18119 = LINE ( 'NONE', #21297, #4813 ) ;
#18120 = EDGE_LOOP ( 'NONE', ( #15022, #6622 ) ) ;
#18121 = CIRCLE ( 'NONE', #11337, 1.000000000000014655 ) ;
#18122 = ORIENTED_EDGE ( 'NONE', *, *, #4167, .T. ) ;
#18123 = CARTESIAN_POINT ( 'NONE',  ( 0.0000000000000000000, 54.12500000000000000, -64.49999999999988631 ) ) ;
#18124 = CARTESIAN_POINT ( 'NONE',  ( 0.0000000000000000000, 0.0000000000000000000, 0.0000000000000000000 ) ) ;
#18125 = DIRECTION ( 'NONE',  ( 0.0000000000000000000, 0.0000000000000000000, 1.000000000000000000 ) ) ;
#18126 = FACE_BOUND ( 'NONE', #15092, .T. ) ;
#18127 = AXIS2_PLACEMENT_3D ( 'NONE', #8650, #10526, #22979 ) ;
#18128 = CIRCLE ( 'NONE', #15138, 1.000000000000000888 ) ;
#18129 = CARTESIAN_POINT ( 'NONE',  ( 2.000000000000000000, 82.49999999999998579, -55.49999999999981526 ) ) ;
#18130 = CARTESIAN_POINT ( 'NONE',  ( 5.000000000000000000, 29.87500000000000355, -46.50000000000000000 ) ) ;
#18131 = ORIENTED_EDGE ( 'NONE', *, *, #17596, .F. ) ;
#18132 = VECTOR ( 'NONE', #1244, 1000.000000000000000 ) ;
#18133 = ADVANCED_FACE ( 'NONE', ( #15250 ), #6544, .T. ) ;
#18134 = CARTESIAN_POINT ( 'NONE',  ( 0.0000000000000000000, 55.49999999999999289, -86.04999999999989768 ) ) ;
#18135 = FACE_OUTER_BOUND ( 'NONE', #15651, .T. ) ;
#18136 = VERTEX_POINT ( 'NONE', #2450 ) ;
#18137 = CARTESIAN_POINT ( 'NONE',  ( 5.000000000000000000, 90.12500000000001421, -45.49999999999977973 ) ) ;
#18138 = CIRCLE ( 'NONE', #15148, 1.000000000000014655 ) ;
#18139 = DIRECTION ( 'NONE',  ( 0.0000000000000000000, 0.0000000000000000000, -1.000000000000000000 ) ) ;
#18140 = DIRECTION ( 'NONE',  ( 1.000000000000000000, -0.0000000000000000000, -0.0000000000000000000 ) ) ;
#18141 = DIRECTION ( 'NONE',  ( -1.000000000000000000, -0.0000000000000000000, -0.0000000000000000000 ) ) ;
#18142 = ORIENTED_EDGE ( 'NONE', *, *, #6490, .T. ) ;
#18143 = EDGE_CURVE ( 'NONE', #13476, #21323, #4324, .T. ) ;
#18144 = CIRCLE ( 'NONE', #21508, 3.550000000000011369 ) ;
#18145 = DIRECTION ( 'NONE',  ( -1.000000000000000000, -0.0000000000000000000, -0.0000000000000000000 ) ) ;
#18146 = ORIENTED_EDGE ( 'NONE', *, *, #8521, .T. ) ;
#18147 = DIRECTION ( 'NONE',  ( 0.0000000000000000000, 0.0000000000000000000, -1.000000000000000000 ) ) ;
#18148 = CARTESIAN_POINT ( 'NONE',  ( 0.0000000000000000000, 81.12500000000000000, -109.4999999999997868 ) ) ;
#18149 = ORIENTED_EDGE ( 'NONE', *, *, #1515, .T. ) ;
#18150 = AXIS2_PLACEMENT_3D ( 'NONE', #10022, #1553, #10245 ) ;
#18151 = ORIENTED_EDGE ( 'NONE', *, *, #5242, .T. ) ;
#18152 = CARTESIAN_POINT ( 'NONE',  ( 2.000000000000000000, 37.50000000000000000, -19.49999999999996803 ) ) ;
#18153 = VECTOR ( 'NONE', #18213, 1000.000000000000000 ) ;
#18154 = DIRECTION ( 'NONE',  ( -1.000000000000000000, -0.0000000000000000000, -0.0000000000000000000 ) ) ;
#18155 = ADVANCED_FACE ( 'NONE', ( #8194 ), #22170, .T. ) ;
#18156 = ORIENTED_EDGE ( 'NONE', *, *, #10454, .T. ) ;
#18157 = EDGE_LOOP ( 'NONE', ( #18388, #9198, #10524, #12338 ) ) ;
#18158 = DIRECTION ( 'NONE',  ( 1.000000000000000000, 0.0000000000000000000, 0.0000000000000000000 ) ) ;
#18159 = ORIENTED_EDGE ( 'NONE', *, *, #1614, .T. ) ;
#18160 = CIRCLE ( 'NONE', #1661, 3.550000000000011369 ) ;
#18161 = DIRECTION ( 'NONE',  ( -1.000000000000000000, -0.0000000000000000000, -0.0000000000000000000 ) ) ;
#18162 = CARTESIAN_POINT ( 'NONE',  ( 0.0000000000000000000, 36.12500000000000711, -91.49999999999995737 ) ) ;
#18163 = AXIS2_PLACEMENT_3D ( 'NONE', #10609, #22841, #17652 ) ;
#18164 = EDGE_CURVE ( 'NONE', #8222, #21349, #20974, .T. ) ;
#18165 = EDGE_CURVE ( 'NONE', #471, #18383, #10096, .T. ) ;
#18166 = DIRECTION ( 'NONE',  ( 0.0000000000000000000, 0.0000000000000000000, -1.000000000000000000 ) ) ;
#18167 = CARTESIAN_POINT ( 'NONE',  ( 0.0000000000000000000, 36.12500000000000711, -81.49999999999994316 ) ) ;
#18168 = DIRECTION ( 'NONE',  ( 1.000000000000000000, 0.0000000000000000000, 0.0000000000000000000 ) ) ;
#18169 = DIRECTION ( 'NONE',  ( 0.0000000000000000000, 0.0000000000000000000, -1.000000000000000000 ) ) ;
#18170 = DIRECTION ( 'NONE',  ( -1.000000000000000000, -0.0000000000000000000, -0.0000000000000000000 ) ) ;
#18171 = VERTEX_POINT ( 'NONE', #22291 ) ;
#18172 = EDGE_LOOP ( 'NONE', ( #20201, #2460 ) ) ;
#18173 = AXIS2_PLACEMENT_3D ( 'NONE', #5966, #2559, #13371 ) ;
#18174 = ADVANCED_FACE ( 'NONE', ( #1038 ), #11596, .F. ) ;
#18175 = DIRECTION ( 'NONE',  ( 0.0000000000000000000, 0.0000000000000000000, 1.000000000000000000 ) ) ;
#18176 = ADVANCED_FACE ( 'NONE', ( #13491 ), #11702, .F. ) ;
#18177 = VECTOR ( 'NONE', #22337, 1000.000000000000000 ) ;
#18178 = DIRECTION ( 'NONE',  ( -1.000000000000000000, 0.0000000000000000000, 0.0000000000000000000 ) ) ;
#18179 = AXIS2_PLACEMENT_3D ( 'NONE', #3873, #1994, #115 ) ;
#18180 = VECTOR ( 'NONE', #17060, 1000.000000000000000 ) ;
#18181 = DIRECTION ( 'NONE',  ( 1.000000000000000000, 0.0000000000000000000, 0.0000000000000000000 ) ) ;
#18182 = CARTESIAN_POINT ( 'NONE',  ( 0.0000000000000000000, 29.87500000000000355, -29.50000000000000355 ) ) ;
#18183 = ORIENTED_EDGE ( 'NONE', *, *, #7105, .F. ) ;
#18184 = VERTEX_POINT ( 'NONE', #20752 ) ;
#18185 = CARTESIAN_POINT ( 'NONE',  ( 0.0000000000000000000, 92.87500000000000000, -18.49999999999977973 ) ) ;
#18186 = CARTESIAN_POINT ( 'NONE',  ( 2.000000000000000000, 46.50000000000000000, -50.04999999999993321 ) ) ;
#18187 = EDGE_CURVE ( 'NONE', #4392, #7929, #4668, .T. ) ;
#18188 = ORIENTED_EDGE ( 'NONE', *, *, #2994, .T. ) ;
#18189 = EDGE_CURVE ( 'NONE', #6942, #20213, #22835, .T. ) ;
#18190 = AXIS2_PLACEMENT_3D ( 'NONE', #21280, #22817, #4739 ) ;
#18191 = VERTEX_POINT ( 'NONE', #1496 ) ;
#18192 = FACE_OUTER_BOUND ( 'NONE', #3632, .T. ) ;
#18193 = CYLINDRICAL_SURFACE ( 'NONE', #4460, 1.000000000000014655 ) ;
#18194 = CIRCLE ( 'NONE', #5819, 3.549999999999997602 ) ;
#18195 = LINE ( 'NONE', #19949, #11446 ) ;
#18196 = EDGE_LOOP ( 'NONE', ( #23118, #18276, #937, #12860 ) ) ;
#18197 = FACE_OUTER_BOUND ( 'NONE', #14754, .T. ) ;
#18198 = DIRECTION ( 'NONE',  ( 0.0000000000000000000, 0.0000000000000000000, 1.000000000000000000 ) ) ;
#18199 = CYLINDRICAL_SURFACE ( 'NONE', #20647, 1.000000000000000888 ) ;
#18200 = DIRECTION ( 'NONE',  ( 1.000000000000000000, 0.0000000000000000000, 0.0000000000000000000 ) ) ;
#18201 = AXIS2_PLACEMENT_3D ( 'NONE', #7013, #13731, #20886 ) ;
#18202 = VERTEX_POINT ( 'NONE', #3478 ) ;
#18203 = AXIS2_PLACEMENT_3D ( 'NONE', #10701, #21622, #20416 ) ;
#18204 = ORIENTED_EDGE ( 'NONE', *, *, #21417, .F. ) ;
#18205 = CARTESIAN_POINT ( 'NONE',  ( 2.000000000000000000, 64.50000000000000000, -64.49999999999985789 ) ) ;
#18206 = EDGE_LOOP ( 'NONE', ( #3509, #17759 ) ) ;
#18207 = ORIENTED_EDGE ( 'NONE', *, *, #21164, .T. ) ;
#18208 = DIRECTION ( 'NONE',  ( 0.0000000000000000000, 0.0000000000000000000, 1.000000000000000000 ) ) ;
#18209 = EDGE_CURVE ( 'NONE', #4100, #4520, #17576, .T. ) ;
#18210 = AXIS2_PLACEMENT_3D ( 'NONE', #21007, #4688, #11846 ) ;
#18211 = ORIENTED_EDGE ( 'NONE', *, *, #13427, .T. ) ;
#18212 = LINE ( 'NONE', #12931, #16105 ) ;
#18213 = DIRECTION ( 'NONE',  ( -1.000000000000000000, -0.0000000000000000000, -0.0000000000000000000 ) ) ;
#18214 = ORIENTED_EDGE ( 'NONE', *, *, #21536, .F. ) ;
#18215 = AXIS2_PLACEMENT_3D ( 'NONE', #15572, #10160, #1478 ) ;
#18216 = DIRECTION ( 'NONE',  ( 0.0000000000000000000, 0.0000000000000000000, 1.000000000000000000 ) ) ;
#18217 = CIRCLE ( 'NONE', #5098, 1.000000000000014655 ) ;
#18218 = VERTEX_POINT ( 'NONE', #21220 ) ;
#18219 = ADVANCED_FACE ( 'NONE', ( #19221 ), #12289, .T. ) ;
#18220 = ORIENTED_EDGE ( 'NONE', *, *, #510, .F. ) ;
#18221 = ORIENTED_EDGE ( 'NONE', *, *, #5734, .F. ) ;
#18222 = CARTESIAN_POINT ( 'NONE',  ( 0.0000000000000000000, 36.12500000000000711, -18.49999999999996803 ) ) ;
#18223 = DIRECTION ( 'NONE',  ( -1.000000000000000000, -0.0000000000000000000, -0.0000000000000000000 ) ) ;
#18224 = DIRECTION ( 'NONE',  ( 0.0000000000000000000, 0.0000000000000000000, 1.000000000000000000 ) ) ;
#18225 = DIRECTION ( 'NONE',  ( 0.0000000000000000000, 0.0000000000000000000, -1.000000000000000000 ) ) ;
#18226 = DIRECTION ( 'NONE',  ( 1.000000000000000000, -0.0000000000000000000, -0.0000000000000000000 ) ) ;
#18227 = CARTESIAN_POINT ( 'NONE',  ( 2.000000000000000000, 73.50000000000000000, -33.94999999999983942 ) ) ;
#18228 = AXIS2_PLACEMENT_3D ( 'NONE', #18968, #2889, #10043 ) ;
#18229 = DIRECTION ( 'NONE',  ( 0.0000000000000000000, 0.0000000000000000000, 1.000000000000000000 ) ) ;
#18230 = CIRCLE ( 'NONE', #17845, 3.549999999999997602 ) ;
#18231 = DIRECTION ( 'NONE',  ( 0.0000000000000000000, 0.0000000000000000000, 1.000000000000000000 ) ) ;
#18232 = CIRCLE ( 'NONE', #11469, 1.000000000000002665 ) ;
#18233 = EDGE_CURVE ( 'NONE', #16819, #22680, #2590, .T. ) ;
#18234 = CARTESIAN_POINT ( 'NONE',  ( 2.000000000000000000, 64.50000000000000000, -91.49999999999985789 ) ) ;
#18235 = CARTESIAN_POINT ( 'NONE',  ( 0.0000000000000000000, 54.12500000000000000, -37.49999999999990052 ) ) ;
#18236 = EDGE_CURVE ( 'NONE', #13134, #5680, #8586, .T. ) ;
#18237 = ORIENTED_EDGE ( 'NONE', *, *, #5908, .F. ) ;
#18238 = CARTESIAN_POINT ( 'NONE',  ( 2.000000000000000000, 28.50000000000000000, -28.49999999999999645 ) ) ;
#18239 = ORIENTED_EDGE ( 'NONE', *, *, #3638, .T. ) ;
#18240 = CIRCLE ( 'NONE', #12991, 1.000000000000014655 ) ;
#18241 = CARTESIAN_POINT ( 'NONE',  ( 0.0000000000000000000, 36.12500000000000711, -64.49999999999995737 ) ) ;
#18242 = AXIS2_PLACEMENT_3D ( 'NONE', #8279, #20617, #20503 ) ;
#18243 = AXIS2_PLACEMENT_3D ( 'NONE', #3289, #10458, #8678 ) ;
#18244 = CARTESIAN_POINT ( 'NONE',  ( 5.000000000000000000, 65.87500000000000000, -29.49999999999987566 ) ) ;
#18245 = ORIENTED_EDGE ( 'NONE', *, *, #17513, .T. ) ;
#18246 = VECTOR ( 'NONE', #15243, 1000.000000000000000 ) ;
#18247 = VERTEX_POINT ( 'NONE', #5241 ) ;
#18248 = DIRECTION ( 'NONE',  ( 0.0000000000000000000, 0.0000000000000000000, 1.000000000000000000 ) ) ;
#18249 = AXIS2_PLACEMENT_3D ( 'NONE', #20998, #6670, #4556 ) ;
#18250 = EDGE_LOOP ( 'NONE', ( #4635, #3569 ) ) ;
#18251 = EDGE_CURVE ( 'NONE', #10414, #21015, #17572, .T. ) ;
#18252 = ADVANCED_FACE ( 'NONE', ( #14277 ), #23100, .T. ) ;
#18253 = ORIENTED_EDGE ( 'NONE', *, *, #5759, .F. ) ;
#18254 = CARTESIAN_POINT ( 'NONE',  ( 5.000000000000000000, 38.87500000000000000, -109.4999999999999574 ) ) ;
#18255 = DIRECTION ( 'NONE',  ( 0.0000000000000000000, 0.0000000000000000000, 1.000000000000000000 ) ) ;
#18256 = CARTESIAN_POINT ( 'NONE',  ( 5.000000000000000000, 92.87500000000000000, -55.49999999999977973 ) ) ;
#18257 = FACE_BOUND ( 'NONE', #16944, .T. ) ;
#18258 = DIRECTION ( 'NONE',  ( 0.0000000000000000000, 0.0000000000000000000, -1.000000000000000000 ) ) ;
#18259 = DIRECTION ( 'NONE',  ( 0.0000000000000000000, 0.0000000000000000000, -1.000000000000000000 ) ) ;
#18260 = ORIENTED_EDGE ( 'NONE', *, *, #4297, .F. ) ;
#18261 = DIRECTION ( 'NONE',  ( 0.0000000000000000000, 0.0000000000000000000, -1.000000000000000000 ) ) ;
#18262 = CARTESIAN_POINT ( 'NONE',  ( 5.000000000000000000, 45.12500000000000000, -73.49999999999992895 ) ) ;
#18263 = ORIENTED_EDGE ( 'NONE', *, *, #6275, .F. ) ;
#18264 = FACE_OUTER_BOUND ( 'NONE', #15501, .T. ) ;
#18265 = PLANE ( 'NONE',  #9880 ) ;
#18266 = CARTESIAN_POINT ( 'NONE',  ( 0.0000000000000000000, 46.50000000000000000, -68.04999999999991189 ) ) ;
#18267 = CARTESIAN_POINT ( 'NONE',  ( 5.000000000000000000, 36.12500000000000711, -46.49999999999996447 ) ) ;
#18268 = VERTEX_POINT ( 'NONE', #8651 ) ;
#18269 = VECTOR ( 'NONE', #5482, 1000.000000000000000 ) ;
#18270 = VERTEX_POINT ( 'NONE', #22980 ) ;
#18271 = ORIENTED_EDGE ( 'NONE', *, *, #2695, .T. ) ;
#18272 = DIRECTION ( 'NONE',  ( 0.0000000000000000000, 0.0000000000000000000, -1.000000000000000000 ) ) ;
#18273 = CARTESIAN_POINT ( 'NONE',  ( 5.000000000000000000, 81.12500000000000000, -18.49999999999981171 ) ) ;
#18274 = ADVANCED_FACE ( 'NONE', ( #10639 ), #12059, .T. ) ;
#18275 = VECTOR ( 'NONE', #7687, 1000.000000000000000 ) ;
#18276 = ORIENTED_EDGE ( 'NONE', *, *, #444, .F. ) ;
#18277 = VERTEX_POINT ( 'NONE', #12395 ) ;
#18278 = DIRECTION ( 'NONE',  ( 0.0000000000000000000, 0.0000000000000000000, 1.000000000000000000 ) ) ;
#18279 = CARTESIAN_POINT ( 'NONE',  ( 0.0000000000000000000, 54.12500000000000000, -45.49999999999990052 ) ) ;
#18280 = EDGE_CURVE ( 'NONE', #21561, #3557, #9343, .T. ) ;
#18281 = ORIENTED_EDGE ( 'NONE', *, *, #8384, .T. ) ;
#18282 = ORIENTED_EDGE ( 'NONE', *, *, #4092, .F. ) ;
#18283 = CARTESIAN_POINT ( 'NONE',  ( 2.000000000000000000, 37.50000000000000000, -64.49999999999995737 ) ) ;
#18284 = EDGE_LOOP ( 'NONE', ( #18538, #17277, #2389, #21238 ) ) ;
#18285 = DIRECTION ( 'NONE',  ( -1.000000000000000000, -0.0000000000000000000, -0.0000000000000000000 ) ) ;
#18286 = PLANE ( 'NONE',  #20521 ) ;
#18287 = CARTESIAN_POINT ( 'NONE',  ( 5.000000000000000000, 29.87500000000000355, -65.50000000000000000 ) ) ;
#18288 = DIRECTION ( 'NONE',  ( 0.0000000000000000000, 0.0000000000000000000, -1.000000000000000000 ) ) ;
#18289 = FACE_OUTER_BOUND ( 'NONE', #17983, .T. ) ;
#18290 = CARTESIAN_POINT ( 'NONE',  ( 0.0000000000000000000, 74.87500000000000000, -100.4999999999998437 ) ) ;
#18291 = CARTESIAN_POINT ( 'NONE',  ( 2.000000000000000000, 73.50000000000000000, -69.94999999999983231 ) ) ;
#18292 = CIRCLE ( 'NONE', #4778, 3.549999999999997602 ) ;
#18293 = ORIENTED_EDGE ( 'NONE', *, *, #8729, .T. ) ;
#18294 = CIRCLE ( 'NONE', #16787, 1.000000000000014655 ) ;
#18295 = ORIENTED_EDGE ( 'NONE', *, *, #14541, .F. ) ;
#18296 = DIRECTION ( 'NONE',  ( 1.000000000000000000, 0.0000000000000000000, 0.0000000000000000000 ) ) ;
#18297 = DIRECTION ( 'NONE',  ( -1.000000000000000000, -0.0000000000000000000, -0.0000000000000000000 ) ) ;
#18298 = CARTESIAN_POINT ( 'NONE',  ( 0.0000000000000000000, 83.87499999999998579, -63.49999999999977973 ) ) ;
#18299 = CARTESIAN_POINT ( 'NONE',  ( 0.0000000000000000000, 64.50000000000000000, -10.49999999999987566 ) ) ;
#18300 = ADVANCED_FACE ( 'NONE', ( #1725 ), #16047, .F. ) ;
#18301 = EDGE_LOOP ( 'NONE', ( #706, #177 ) ) ;
#18302 = ORIENTED_EDGE ( 'NONE', *, *, #3986, .F. ) ;
#18303 = FACE_OUTER_BOUND ( 'NONE', #19366, .T. ) ;
#18304 = DIRECTION ( 'NONE',  ( 0.0000000000000000000, 0.0000000000000000000, 1.000000000000000000 ) ) ;
#18305 = CIRCLE ( 'NONE', #8179, 3.549999999999997602 ) ;
#18306 = ORIENTED_EDGE ( 'NONE', *, *, #1755, .F. ) ;
#18307 = AXIS2_PLACEMENT_3D ( 'NONE', #10943, #9194, #1797 ) ;
#18308 = AXIS2_PLACEMENT_3D ( 'NONE', #18003, #10840, #1915 ) ;
#18309 = EDGE_CURVE ( 'NONE', #17044, #16960, #19848, .T. ) ;
#18310 = VERTEX_POINT ( 'NONE', #19113 ) ;
#18311 = CYLINDRICAL_SURFACE ( 'NONE', #243, 3.549999999999997602 ) ;
#18312 = DIRECTION ( 'NONE',  ( 0.0000000000000000000, 0.0000000000000000000, 1.000000000000000000 ) ) ;
#18313 = ADVANCED_FACE ( 'NONE', ( #3028 ), #22874, .T. ) ;
#18314 = CARTESIAN_POINT ( 'NONE',  ( 5.000000000000000000, 47.87500000000000000, -73.49999999999992895 ) ) ;
#18315 = ORIENTED_EDGE ( 'NONE', *, *, #18656, .F. ) ;
#18316 = CARTESIAN_POINT ( 'NONE',  ( 5.000000000000000000, 45.12500000000000000, -54.49999999999993605 ) ) ;
#18317 = DIRECTION ( 'NONE',  ( 1.000000000000000000, 0.0000000000000000000, 0.0000000000000000000 ) ) ;
#18318 = AXIS2_PLACEMENT_3D ( 'NONE', #16973, #19197, #22268 ) ;
#18319 = PLANE ( 'NONE',  #14269 ) ;
#18320 = CARTESIAN_POINT ( 'NONE',  ( 2.000000000000000000, 91.50000000000000000, -37.49999999999977973 ) ) ;
#18321 = ORIENTED_EDGE ( 'NONE', *, *, #1642, .T. ) ;
#18322 = CARTESIAN_POINT ( 'NONE',  ( 2.000000000000000000, 73.50000000000000000, -73.49999999999984368 ) ) ;
#18323 = ORIENTED_EDGE ( 'NONE', *, *, #9301, .T. ) ;
#18324 = ORIENTED_EDGE ( 'NONE', *, *, #18189, .T. ) ;
#18325 = ORIENTED_EDGE ( 'NONE', *, *, #7544, .F. ) ;
#18326 = LINE ( 'NONE', #7978, #22447 ) ;
#18327 = ADVANCED_FACE ( 'NONE', ( #1269, #8427, #6777 ), #13945, .F. ) ;
#18328 = AXIS2_PLACEMENT_3D ( 'NONE', #6597, #1772, #1650 ) ;
#18329 = ADVANCED_FACE ( 'NONE', ( #21103 ), #22753, .T. ) ;
#18330 = AXIS2_PLACEMENT_3D ( 'NONE', #13156, #12928, #18434 ) ;
#18331 = ORIENTED_EDGE ( 'NONE', *, *, #19228, .F. ) ;
#18332 = AXIS2_PLACEMENT_3D ( 'NONE', #5794, #514, #20125 ) ;
#18333 = CYLINDRICAL_SURFACE ( 'NONE', #19861, 1.000000000000000888 ) ;
#18334 = EDGE_CURVE ( 'NONE', #20829, #22377, #9237, .T. ) ;
#18335 = CARTESIAN_POINT ( 'NONE',  ( 5.000000000000000000, 56.87499999999999289, -55.49999999999990052 ) ) ;
#18336 = VERTEX_POINT ( 'NONE', #7356 ) ;
#18337 = AXIS2_PLACEMENT_3D ( 'NONE', #20105, #4023, #4361 ) ;
#18338 = FILL_AREA_STYLE ('',( #11169 ) ) ;
#18339 = VERTEX_POINT ( 'NONE', #21793 ) ;
#18340 = ORIENTED_EDGE ( 'NONE', *, *, #15303, .F. ) ;
#18341 = VERTEX_POINT ( 'NONE', #3954 ) ;
#18342 = DIRECTION ( 'NONE',  ( -1.000000000000000000, -0.0000000000000000000, -0.0000000000000000000 ) ) ;
#18343 = CARTESIAN_POINT ( 'NONE',  ( 5.000000000000000000, 92.87500000000000000, -36.49999999999977263 ) ) ;
#18344 = EDGE_CURVE ( 'NONE', #6664, #871, #11220, .T. ) ;
#18345 = LINE ( 'NONE', #7534, #19671 ) ;
#18346 = EDGE_CURVE ( 'NONE', #17415, #12194, #345, .T. ) ;
#18347 = CIRCLE ( 'NONE', #1092, 3.550000000000011369 ) ;
#18348 = ADVANCED_FACE ( 'NONE', ( #18035 ), #432, .T. ) ;
#18349 = DIRECTION ( 'NONE',  ( 0.0000000000000000000, 0.0000000000000000000, 1.000000000000000000 ) ) ;
#18350 = DIRECTION ( 'NONE',  ( -1.000000000000000000, -0.0000000000000000000, -0.0000000000000000000 ) ) ;
#18351 = DIRECTION ( 'NONE',  ( 0.0000000000000000000, 0.0000000000000000000, 1.000000000000000000 ) ) ;
#18352 = CARTESIAN_POINT ( 'NONE',  ( 5.000000000000000000, 36.12500000000000711, -73.49999999999997158 ) ) ;
#18353 = CARTESIAN_POINT ( 'NONE',  ( 5.000000000000000000, 38.87500000000000000, -82.49999999999995737 ) ) ;
#18354 = ORIENTED_EDGE ( 'NONE', *, *, #11193, .T. ) ;
#18355 = CARTESIAN_POINT ( 'NONE',  ( 2.000000000000000000, 37.50000000000000000, -91.49999999999995737 ) ) ;
#18356 = ORIENTED_EDGE ( 'NONE', *, *, #7702, .T. ) ;
#18357 = DIRECTION ( 'NONE',  ( 0.0000000000000000000, 0.0000000000000000000, 1.000000000000000000 ) ) ;
#18358 = EDGE_CURVE ( 'NONE', #22377, #10237, #21336, .T. ) ;
#18359 = DIRECTION ( 'NONE',  ( -1.000000000000000000, -0.0000000000000000000, -0.0000000000000000000 ) ) ;
#18360 = ORIENTED_EDGE ( 'NONE', *, *, #18479, .F. ) ;
#18361 = AXIS2_PLACEMENT_3D ( 'NONE', #353, #9383, #3755 ) ;
#18362 = VECTOR ( 'NONE', #8508, 1000.000000000000000 ) ;
#18363 = ORIENTED_EDGE ( 'NONE', *, *, #18088, .F. ) ;
#18364 = FACE_OUTER_BOUND ( 'NONE', #15567, .T. ) ;
#18365 = ORIENTED_EDGE ( 'NONE', *, *, #21711, .T. ) ;
#18366 = EDGE_CURVE ( 'NONE', #4842, #9127, #7465, .T. ) ;
#18367 = VERTEX_POINT ( 'NONE', #1950 ) ;
#18368 = CARTESIAN_POINT ( 'NONE',  ( 5.000000000000000000, 90.12500000000001421, -11.49999999999978151 ) ) ;
#18369 = FACE_OUTER_BOUND ( 'NONE', #3307, .T. ) ;
#18370 = FACE_BOUND ( 'NONE', #16312, .T. ) ;
#18371 = CARTESIAN_POINT ( 'NONE',  ( 0.0000000000000000000, 55.49999999999999289, -37.49999999999990052 ) ) ;
#18372 = DIRECTION ( 'NONE',  ( 0.0000000000000000000, 0.0000000000000000000, -1.000000000000000000 ) ) ;
#18373 = ORIENTED_EDGE ( 'NONE', *, *, #12606, .T. ) ;
#18374 = AXIS2_PLACEMENT_3D ( 'NONE', #8945, #17637, #14343 ) ;
#18375 = CARTESIAN_POINT ( 'NONE',  ( 5.000000000000000000, 56.87499999999999289, -74.49999999999991473 ) ) ;
#18376 = DIRECTION ( 'NONE',  ( 0.0000000000000000000, 0.0000000000000000000, -1.000000000000000000 ) ) ;
#18377 = ORIENTED_EDGE ( 'NONE', *, *, #5919, .T. ) ;
#18378 = DIRECTION ( 'NONE',  ( 0.0000000000000000000, 0.0000000000000000000, -1.000000000000000000 ) ) ;
#18379 = DIRECTION ( 'NONE',  ( 1.000000000000000000, 0.0000000000000000000, 0.0000000000000000000 ) ) ;
#18380 = DIRECTION ( 'NONE',  ( 0.0000000000000000000, 0.0000000000000000000, -1.000000000000000000 ) ) ;
#18381 = ADVANCED_FACE ( 'NONE', ( #12638 ), #2199, .T. ) ;
#18382 = EDGE_LOOP ( 'NONE', ( #21589, #18059, #20524, #6814 ) ) ;
#18383 = VERTEX_POINT ( 'NONE', #12758 ) ;
#18384 = DIRECTION ( 'NONE',  ( 0.0000000000000000000, 0.0000000000000000000, 1.000000000000000000 ) ) ;
#18385 = AXIS2_PLACEMENT_3D ( 'NONE', #20564, #22443, #17156 ) ;
#18386 = EDGE_CURVE ( 'NONE', #20571, #5467, #9107, .T. ) ;
#18387 = DIRECTION ( 'NONE',  ( 0.0000000000000000000, 0.0000000000000000000, -1.000000000000000000 ) ) ;
#18388 = ORIENTED_EDGE ( 'NONE', *, *, #20372, .F. ) ;
#18389 = ORIENTED_EDGE ( 'NONE', *, *, #10353, .T. ) ;
#18390 = DIRECTION ( 'NONE',  ( -1.000000000000000000, -0.0000000000000000000, -0.0000000000000000000 ) ) ;
#18391 = DIRECTION ( 'NONE',  ( 1.000000000000000000, 0.0000000000000000000, 0.0000000000000000000 ) ) ;
#18392 = VERTEX_POINT ( 'NONE', #16278 ) ;
#18393 = ORIENTED_EDGE ( 'NONE', *, *, #9774, .F. ) ;
#18394 = DIRECTION ( 'NONE',  ( 1.000000000000000000, 0.0000000000000000000, 0.0000000000000000000 ) ) ;
#18395 = EDGE_LOOP ( 'NONE', ( #4579, #18503 ) ) ;
#18396 = DIRECTION ( 'NONE',  ( -1.000000000000000000, -0.0000000000000000000, -0.0000000000000000000 ) ) ;
#18397 = LINE ( 'NONE', #9467, #10385 ) ;
#18398 = DIRECTION ( 'NONE',  ( -1.000000000000000000, -0.0000000000000000000, -0.0000000000000000000 ) ) ;
#18399 = CARTESIAN_POINT ( 'NONE',  ( 5.000000000000000000, 65.87500000000000000, -100.4999999999998721 ) ) ;
#18400 = DIRECTION ( 'NONE',  ( -1.000000000000000000, -0.0000000000000000000, -0.0000000000000000000 ) ) ;
#18401 = CARTESIAN_POINT ( 'NONE',  ( 2.000000000000000000, 73.50000000000000000, -104.0499999999998550 ) ) ;
#18402 = DIRECTION ( 'NONE',  ( 0.0000000000000000000, 0.0000000000000000000, 1.000000000000000000 ) ) ;
#18403 = CIRCLE ( 'NONE', #17276, 1.000000000000014655 ) ;
#18404 = EDGE_CURVE ( 'NONE', #1509, #21061, #7703, .T. ) ;
#18405 = ORIENTED_EDGE ( 'NONE', *, *, #13766, .F. ) ;
#18406 = ORIENTED_EDGE ( 'NONE', *, *, #5963, .F. ) ;
#18407 = DIRECTION ( 'NONE',  ( -1.000000000000000000, -0.0000000000000000000, -0.0000000000000000000 ) ) ;
#18408 = DIRECTION ( 'NONE',  ( 0.0000000000000000000, 0.0000000000000000000, -1.000000000000000000 ) ) ;
#18409 = DIRECTION ( 'NONE',  ( 0.0000000000000000000, 0.0000000000000000000, 1.000000000000000000 ) ) ;
#18410 = DIRECTION ( 'NONE',  ( 1.000000000000000000, 0.0000000000000000000, 0.0000000000000000000 ) ) ;
#18411 = ORIENTED_EDGE ( 'NONE', *, *, #13409, .T. ) ;
#18412 = EDGE_LOOP ( 'NONE', ( #4409, #5959 ) ) ;
#18413 = CYLINDRICAL_SURFACE ( 'NONE', #8752, 1.000000000000000888 ) ;
#18414 = DIRECTION ( 'NONE',  ( 1.000000000000000000, 0.0000000000000000000, 0.0000000000000000000 ) ) ;
#18415 = AXIS2_PLACEMENT_3D ( 'NONE', #3735, #12767, #210 ) ;
#18416 = EDGE_LOOP ( 'NONE', ( #17056, #4296, #11114, #1690 ) ) ;
#18417 = EDGE_LOOP ( 'NONE', ( #5947, #17628 ) ) ;
#18418 = CARTESIAN_POINT ( 'NONE',  ( 5.000000000000000000, 29.87500000000000355, -29.50000000000000355 ) ) ;
#18419 = CARTESIAN_POINT ( 'NONE',  ( 5.000000000000000000, 74.87500000000000000, -91.49999999999982947 ) ) ;
#18420 = DIRECTION ( 'NONE',  ( -1.000000000000000000, -0.0000000000000000000, -0.0000000000000000000 ) ) ;
#18421 = VERTEX_POINT ( 'NONE', #12874 ) ;
#18422 = AXIS2_PLACEMENT_3D ( 'NONE', #12456, #10931, #21621 ) ;
#18423 = DIRECTION ( 'NONE',  ( 0.0000000000000000000, 0.0000000000000000000, 1.000000000000000000 ) ) ;
#18424 = CARTESIAN_POINT ( 'NONE',  ( 0.0000000000000000000, 45.12500000000000000, -46.49999999999993605 ) ) ;
#18425 = PLANE ( 'NONE',  #21017 ) ;
#18426 = PLANE ( 'NONE',  #20724 ) ;
#18427 = AXIS2_PLACEMENT_3D ( 'NONE', #12351, #10935, #7420 ) ;
#18428 = ORIENTED_EDGE ( 'NONE', *, *, #12205, .F. ) ;
#18429 = CYLINDRICAL_SURFACE ( 'NONE', #13793, 1.000000000000014655 ) ;
#18430 = ORIENTED_EDGE ( 'NONE', *, *, #10427, .T. ) ;
#18431 = EDGE_CURVE ( 'NONE', #10339, #16221, #13471, .T. ) ;
#18432 = ORIENTED_EDGE ( 'NONE', *, *, #16379, .T. ) ;
#18433 = ORIENTED_EDGE ( 'NONE', *, *, #22895, .T. ) ;
#18434 = DIRECTION ( 'NONE',  ( 0.0000000000000000000, 0.0000000000000000000, 1.000000000000000000 ) ) ;
#18435 = AXIS2_PLACEMENT_3D ( 'NONE', #14260, #2182, #3455 ) ;
#18436 = EDGE_LOOP ( 'NONE', ( #4176, #12803, #2436, #1063 ) ) ;
#18437 = DIRECTION ( 'NONE',  ( 0.0000000000000000000, 0.0000000000000000000, -1.000000000000000000 ) ) ;
#18438 = EDGE_CURVE ( 'NONE', #9737, #749, #3335, .T. ) ;
#18439 = EDGE_CURVE ( 'NONE', #21772, #10004, #6340, .T. ) ;
#18440 = DIRECTION ( 'NONE',  ( 0.0000000000000000000, 0.0000000000000000000, 1.000000000000000000 ) ) ;
#18441 = EDGE_LOOP ( 'NONE', ( #22198, #13645 ) ) ;
#18442 = LINE ( 'NONE', #4230, #13629 ) ;
#18443 = VERTEX_POINT ( 'NONE', #18279 ) ;
#18444 = AXIS2_PLACEMENT_3D ( 'NONE', #7865, #8212, #20655 ) ;
#18445 = ORIENTED_EDGE ( 'NONE', *, *, #20815, .F. ) ;
#18446 = VERTEX_POINT ( 'NONE', #9353 ) ;
#18447 = FACE_OUTER_BOUND ( 'NONE', #17730, .T. ) ;
#18448 = CARTESIAN_POINT ( 'NONE',  ( 0.0000000000000000000, 83.87499999999998579, -73.49999999999980105 ) ) ;
#18449 = CARTESIAN_POINT ( 'NONE',  ( 0.0000000000000000000, 55.49999999999999289, -41.04999999999989768 ) ) ;
#18450 = ADVANCED_FACE ( 'NONE', ( #14520 ), #16628, .T. ) ;
#18451 = DIRECTION ( 'NONE',  ( 0.0000000000000000000, 0.0000000000000000000, -1.000000000000000000 ) ) ;
#18452 = DIRECTION ( 'NONE',  ( 0.0000000000000000000, 0.0000000000000000000, 1.000000000000000000 ) ) ;
#18453 = CARTESIAN_POINT ( 'NONE',  ( 5.000000000000000000, 45.12500000000000000, -29.49999999999993960 ) ) ;
#18454 = DIRECTION ( 'NONE',  ( 1.000000000000000000, -0.0000000000000000000, -0.0000000000000000000 ) ) ;
#18455 = ADVANCED_FACE ( 'NONE', ( #16516 ), #14753, .T. ) ;
#18456 = EDGE_CURVE ( 'NONE', #8277, #3917, #9725, .T. ) ;
#18457 = DIRECTION ( 'NONE',  ( 0.0000000000000000000, 0.0000000000000000000, 1.000000000000000000 ) ) ;
#18458 = ORIENTED_EDGE ( 'NONE', *, *, #23152, .T. ) ;
#18459 = ORIENTED_EDGE ( 'NONE', *, *, #19753, .T. ) ;
#18460 = FACE_OUTER_BOUND ( 'NONE', #5432, .T. ) ;
#18461 = AXIS2_PLACEMENT_3D ( 'NONE', #904, #6410, #16872 ) ;
#18462 = DIRECTION ( 'NONE',  ( -1.000000000000000000, -0.0000000000000000000, -0.0000000000000000000 ) ) ;
#18463 = EDGE_CURVE ( 'NONE', #22483, #19849, #16484, .T. ) ;
#18464 = ORIENTED_EDGE ( 'NONE', *, *, #16229, .T. ) ;
#18465 = EDGE_CURVE ( 'NONE', #14400, #14335, #15730, .T. ) ;
#18466 = CIRCLE ( 'NONE', #16589, 3.549999999999997602 ) ;
#18467 = VECTOR ( 'NONE', #11263, 1000.000000000000000 ) ;
#18468 = CIRCLE ( 'NONE', #3458, 1.000000000000004441 ) ;
#18469 = ORIENTED_EDGE ( 'NONE', *, *, #804, .F. ) ;
#18470 = VECTOR ( 'NONE', #3815, 1000.000000000000000 ) ;
#18471 = DIRECTION ( 'NONE',  ( 0.0000000000000000000, 0.0000000000000000000, -1.000000000000000000 ) ) ;
#18472 = EDGE_LOOP ( 'NONE', ( #75, #11054 ) ) ;
#18473 = ORIENTED_EDGE ( 'NONE', *, *, #10143, .F. ) ;
#18474 = DIRECTION ( 'NONE',  ( 0.0000000000000000000, 0.0000000000000000000, -1.000000000000000000 ) ) ;
#18475 = DIRECTION ( 'NONE',  ( 0.0000000000000000000, 0.0000000000000000000, 1.000000000000000000 ) ) ;
#18476 = DIRECTION ( 'NONE',  ( -1.000000000000000000, -0.0000000000000000000, -0.0000000000000000000 ) ) ;
#18477 = CIRCLE ( 'NONE', #4228, 3.549999999999997602 ) ;
#18479 = EDGE_CURVE ( 'NONE', #5986, #9265, #13342, .T. ) ;
#18478 = DIRECTION ( 'NONE',  ( 1.000000000000000000, -0.0000000000000000000, -0.0000000000000000000 ) ) ;
#18480 = DIRECTION ( 'NONE',  ( 0.0000000000000000000, 0.0000000000000000000, -1.000000000000000000 ) ) ;
#18481 = EDGE_LOOP ( 'NONE', ( #9608, #12996, #18601, #18214 ) ) ;
#18482 = CARTESIAN_POINT ( 'NONE',  ( 0.0000000000000000000, 0.0000000000000000000, 0.0000000000000000000 ) ) ;
#18483 = DIRECTION ( 'NONE',  ( 1.000000000000000000, 0.0000000000000000000, 0.0000000000000000000 ) ) ;
#18484 = AXIS2_PLACEMENT_3D ( 'NONE', #3537, #10811, #18091 ) ;
#18485 = ORIENTED_EDGE ( 'NONE', *, *, #16864, .T. ) ;
#18486 = CARTESIAN_POINT ( 'NONE',  ( 5.000000000000000000, 29.87500000000000355, -82.49999999999998579 ) ) ;
#18487 = CIRCLE ( 'NONE', #17361, 3.549999999999997602 ) ;
#18488 = CARTESIAN_POINT ( 'NONE',  ( 5.000000000000000000, 54.12500000000000000, -28.49999999999990408 ) ) ;
#18489 = CARTESIAN_POINT ( 'NONE',  ( 5.000000000000000000, 54.12500000000000000, -73.49999999999990052 ) ) ;
#18490 = ORIENTED_EDGE ( 'NONE', *, *, #4099, .T. ) ;
#18491 = ADVANCED_FACE ( 'NONE', ( #890 ), #2886, .T. ) ;
#18492 = VECTOR ( 'NONE', #18297, 1000.000000000000000 ) ;
#18493 = ORIENTED_EDGE ( 'NONE', *, *, #20706, .T. ) ;
#18494 = DIRECTION ( 'NONE',  ( 1.000000000000000000, -0.0000000000000000000, -0.0000000000000000000 ) ) ;
#18495 = LINE ( 'NONE', #2414, #12512 ) ;
#18496 = COLOUR_RGB ( '',0.7921568627450980005, 0.8196078431372548767, 0.9333333333333333481 ) ;
#18497 = VERTEX_POINT ( 'NONE', #20612 ) ;
#18498 = VERTEX_POINT ( 'NONE', #16748 ) ;
#18499 = DIRECTION ( 'NONE',  ( 0.0000000000000000000, 0.0000000000000000000, -1.000000000000000000 ) ) ;
#18500 = AXIS2_PLACEMENT_3D ( 'NONE', #17937, #21446, #21346 ) ;
#18501 = CARTESIAN_POINT ( 'NONE',  ( 5.000000000000000000, 65.87500000000000000, -46.49999999999987210 ) ) ;
#18502 = EDGE_LOOP ( 'NONE', ( #14352, #22571, #18531, #14037 ) ) ;
#18503 = ORIENTED_EDGE ( 'NONE', *, *, #3255, .F. ) ;
#18504 = EDGE_CURVE ( 'NONE', #10004, #21772, #22855, .T. ) ;
#18505 = DIRECTION ( 'NONE',  ( -1.000000000000000000, -0.0000000000000000000, -0.0000000000000000000 ) ) ;
#18506 = VERTEX_POINT ( 'NONE', #4407 ) ;
#18507 = LINE ( 'NONE', #20385, #20250 ) ;
#18508 = VECTOR ( 'NONE', #2944, 1000.000000000000000 ) ;
#18509 = DIRECTION ( 'NONE',  ( 0.0000000000000000000, 0.0000000000000000000, 1.000000000000000000 ) ) ;
#18510 = MECHANICAL_DESIGN_GEOMETRIC_PRESENTATION_REPRESENTATION (  '', ( #14023 ), #13643 ) ;
#18511 = DIRECTION ( 'NONE',  ( 1.000000000000000000, 0.0000000000000000000, 0.0000000000000000000 ) ) ;
#18512 = LINE ( 'NONE', #11805, #3951 ) ;
#18513 = DIRECTION ( 'NONE',  ( -1.000000000000000000, -0.0000000000000000000, -0.0000000000000000000 ) ) ;
#18514 = CARTESIAN_POINT ( 'NONE',  ( 5.000000000000000000, 56.87499999999999289, -19.49999999999990763 ) ) ;
#18515 = AXIS2_PLACEMENT_3D ( 'NONE', #8919, #16092, #1883 ) ;
#18516 = ADVANCED_FACE ( 'NONE', ( #4175 ), #18623, .F. ) ;
#18517 = DIRECTION ( 'NONE',  ( 1.000000000000000000, 0.0000000000000000000, 0.0000000000000000000 ) ) ;
#18518 = VECTOR ( 'NONE', #696, 1000.000000000000000 ) ;
#18519 = EDGE_CURVE ( 'NONE', #13477, #16066, #4479, .T. ) ;
#18521 = ORIENTED_EDGE ( 'NONE', *, *, #8044, .F. ) ;
#18520 = ADVANCED_FACE ( 'NONE', ( #7816 ), #14983, .T. ) ;
#18522 = ORIENTED_EDGE ( 'NONE', *, *, #3956, .F. ) ;
#18523 = DIRECTION ( 'NONE',  ( 0.0000000000000000000, 0.0000000000000000000, -1.000000000000000000 ) ) ;
#18525 = CARTESIAN_POINT ( 'NONE',  ( 2.000000000000000000, 28.50000000000000000, -86.04999999999998295 ) ) ;
#18524 = AXIS2_PLACEMENT_3D ( 'NONE', #16743, #15212, #11225 ) ;
#18526 = ORIENTED_EDGE ( 'NONE', *, *, #7994, .F. ) ;
#18527 = AXIS2_PLACEMENT_3D ( 'NONE', #14964, #6265, #22124 ) ;
#18528 = AXIS2_PLACEMENT_3D ( 'NONE', #4728, #13423, #2966 ) ;
#18529 = DIRECTION ( 'NONE',  ( -1.000000000000000000, -0.0000000000000000000, -0.0000000000000000000 ) ) ;
#18530 = DIRECTION ( 'NONE',  ( 0.0000000000000000000, 0.0000000000000000000, -1.000000000000000000 ) ) ;
#18531 = ORIENTED_EDGE ( 'NONE', *, *, #6702, .T. ) ;
#18532 = EDGE_LOOP ( 'NONE', ( #19729, #16013 ) ) ;
#18533 = AXIS2_PLACEMENT_3D ( 'NONE', #2981, #14965, #22125 ) ;
#18534 = PLANE ( 'NONE',  #20883 ) ;
#18535 = DIRECTION ( 'NONE',  ( -1.000000000000000000, -0.0000000000000000000, -0.0000000000000000000 ) ) ;
#18536 = DIRECTION ( 'NONE',  ( 0.0000000000000000000, 0.0000000000000000000, 1.000000000000000000 ) ) ;
#18537 = AXIS2_PLACEMENT_3D ( 'NONE', #3340, #13918, #7085 ) ;
#18538 = ORIENTED_EDGE ( 'NONE', *, *, #14596, .T. ) ;
#18539 = EDGE_CURVE ( 'NONE', #14174, #14811, #18734, .T. ) ;
#18540 = ORIENTED_EDGE ( 'NONE', *, *, #8893, .T. ) ;
#18541 = DIRECTION ( 'NONE',  ( 1.000000000000000000, 0.0000000000000000000, 0.0000000000000000000 ) ) ;
#18542 = CARTESIAN_POINT ( 'NONE',  ( 0.0000000000000000000, 47.87500000000000000, -19.49999999999993605 ) ) ;
#18543 = DIRECTION ( 'NONE',  ( -1.000000000000000000, -0.0000000000000000000, -0.0000000000000000000 ) ) ;
#18544 = VERTEX_POINT ( 'NONE', #9582 ) ;
#18545 = DIRECTION ( 'NONE',  ( 0.0000000000000000000, 0.0000000000000000000, -1.000000000000000000 ) ) ;
#18546 = PLANE ( 'NONE',  #10679 ) ;
#18547 = LINE ( 'NONE', #10537, #4164 ) ;
#18548 = CARTESIAN_POINT ( 'NONE',  ( 0.0000000000000000000, 37.50000000000000000, -78.94999999999994600 ) ) ;
#18549 = EDGE_LOOP ( 'NONE', ( #18889, #10354, #11359, #2180 ) ) ;
#18550 = AXIS2_PLACEMENT_3D ( 'NONE', #11391, #22662, #22541 ) ;
#18551 = CARTESIAN_POINT ( 'NONE',  ( 0.0000000000000000000, 73.50000000000000000, -19.49999999999984368 ) ) ;
#18552 = ORIENTED_EDGE ( 'NONE', *, *, #13667, .T. ) ;
#18553 = VERTEX_POINT ( 'NONE', #13110 ) ;
#18554 = VECTOR ( 'NONE', #7745, 1000.000000000000000 ) ;
#18555 = CARTESIAN_POINT ( 'NONE',  ( 5.000000000000000000, 90.12500000000001421, -45.49999999999977973 ) ) ;
#18556 = CIRCLE ( 'NONE', #10307, 1.000000000000000888 ) ;
#18557 = CARTESIAN_POINT ( 'NONE',  ( 0.0000000000000000000, 72.12500000000000000, -54.49999999999984368 ) ) ;
#18558 = CARTESIAN_POINT ( 'NONE',  ( 0.0000000000000000000, 27.12500000000000355, -64.49999999999998579 ) ) ;
#18559 = CIRCLE ( 'NONE', #21189, 1.000000000000014655 ) ;
#18560 = VERTEX_POINT ( 'NONE', #8049 ) ;
#18561 = AXIS2_PLACEMENT_3D ( 'NONE', #21459, #5377, #3978 ) ;
#18562 = SURFACE_STYLE_USAGE ( .BOTH. , #376 ) ;
#18563 = EDGE_LOOP ( 'NONE', ( #9037, #2183 ) ) ;
#18564 = EDGE_CURVE ( 'NONE', #2731, #5939, #11233, .T. ) ;
#18565 = VERTEX_POINT ( 'NONE', #22379 ) ;
#18566 = ORIENTED_EDGE ( 'NONE', *, *, #16965, .T. ) ;
#18567 = FACE_OUTER_BOUND ( 'NONE', #11644, .T. ) ;
#18568 = DIRECTION ( 'NONE',  ( 1.000000000000000000, 0.0000000000000000000, 0.0000000000000000000 ) ) ;
#18569 = DIRECTION ( 'NONE',  ( 0.0000000000000000000, 0.0000000000000000000, -1.000000000000000000 ) ) ;
#18570 = AXIS2_PLACEMENT_3D ( 'NONE', #9178, #22173, #21740 ) ;
#18571 = DIRECTION ( 'NONE',  ( 1.000000000000000000, 0.0000000000000000000, 0.0000000000000000000 ) ) ;
#18572 = FACE_OUTER_BOUND ( 'NONE', #2959, .T. ) ;
#18573 = CARTESIAN_POINT ( 'NONE',  ( 2.000000000000000000, 82.49999999999998579, -60.94999999999978968 ) ) ;
#18574 = ADVANCED_FACE ( 'NONE', ( #10040 ), #16854, .T. ) ;
#18575 = DIRECTION ( 'NONE',  ( 1.000000000000000000, 0.0000000000000000000, 0.0000000000000000000 ) ) ;
#18576 = AXIS2_PLACEMENT_3D ( 'NONE', #10496, #17996, #10829 ) ;
#18577 = AXIS2_PLACEMENT_3D ( 'NONE', #20793, #6701, #15745 ) ;
#18578 = CARTESIAN_POINT ( 'NONE',  ( 5.000000000000000000, 45.12500000000000000, -37.49999999999993605 ) ) ;
#18579 = VERTEX_POINT ( 'NONE', #2647 ) ;
#18580 = ORIENTED_EDGE ( 'NONE', *, *, #17984, .F. ) ;
#18581 = LINE ( 'NONE', #9538, #12665 ) ;
#18583 = AXIS2_PLACEMENT_3D ( 'NONE', #10401, #17555, #12270 ) ;
#18582 = CYLINDRICAL_SURFACE ( 'NONE', #14608, 1.000000000000000888 ) ;
#18584 = ORIENTED_EDGE ( 'NONE', *, *, #14702, .F. ) ;
#18585 = AXIS2_PLACEMENT_3D ( 'NONE', #15938, #13948, #17468 ) ;
#18586 = EDGE_CURVE ( 'NONE', #2351, #7864, #8600, .T. ) ;
#18587 = CARTESIAN_POINT ( 'NONE',  ( 5.000000000000000000, 38.87500000000000000, -63.49999999999994316 ) ) ;
#18588 = VERTEX_POINT ( 'NONE', #4519 ) ;
#18589 = EDGE_CURVE ( 'NONE', #758, #19154, #16962, .T. ) ;
#18590 = PLANE ( 'NONE',  #22430 ) ;
#18591 = AXIS2_PLACEMENT_3D ( 'NONE', #2159, #15265, #4030 ) ;
#18592 = ORIENTED_EDGE ( 'NONE', *, *, #22306, .F. ) ;
#18593 = ADVANCED_FACE ( 'NONE', ( #2761 ), #9924, .T. ) ;
#18594 = ORIENTED_EDGE ( 'NONE', *, *, #7395, .F. ) ;
#18595 = CARTESIAN_POINT ( 'NONE',  ( 2.000000000000000000, 73.50000000000000000, -73.49999999999984368 ) ) ;
#18596 = FACE_OUTER_BOUND ( 'NONE', #2939, .T. ) ;
#18597 = EDGE_CURVE ( 'NONE', #13561, #16819, #22490, .T. ) ;
#18598 = DIRECTION ( 'NONE',  ( -1.000000000000000000, -0.0000000000000000000, -0.0000000000000000000 ) ) ;
#18599 = CARTESIAN_POINT ( 'NONE',  ( 2.000000000000000000, 64.50000000000000000, -14.04999999999987459 ) ) ;
#18600 = DIRECTION ( 'NONE',  ( -1.000000000000000000, -0.0000000000000000000, -0.0000000000000000000 ) ) ;
#18601 = ORIENTED_EDGE ( 'NONE', *, *, #1943, .T. ) ;
#18602 = AXIS2_PLACEMENT_3D ( 'NONE', #18235, #17875, #16475 ) ;
#18603 = ADVANCED_FACE ( 'NONE', ( #14875 ), #5942, .T. ) ;
#18604 = CIRCLE ( 'NONE', #1719, 1.000000000000000888 ) ;
#18605 = DIRECTION ( 'NONE',  ( 0.0000000000000000000, 0.0000000000000000000, -1.000000000000000000 ) ) ;
#18606 = CARTESIAN_POINT ( 'NONE',  ( 5.000000000000000000, 90.12500000000001421, -100.4999999999997726 ) ) ;
#18607 = VERTEX_POINT ( 'NONE', #22722 ) ;
#18608 = DIRECTION ( 'NONE',  ( -1.000000000000000000, -0.0000000000000000000, -0.0000000000000000000 ) ) ;
#18609 = DIRECTION ( 'NONE',  ( 1.000000000000000000, -0.0000000000000000000, -0.0000000000000000000 ) ) ;
#18610 = FACE_OUTER_BOUND ( 'NONE', #10792, .T. ) ;
#18611 = AXIS2_PLACEMENT_3D ( 'NONE', #12540, #10663, #23232 ) ;
#18612 = ORIENTED_EDGE ( 'NONE', *, *, #10489, .T. ) ;
#18613 = AXIS2_PLACEMENT_3D ( 'NONE', #13761, #6925, #21028 ) ;
#18614 = EDGE_CURVE ( 'NONE', #20376, #13404, #22428, .T. ) ;
#18615 = ADVANCED_FACE ( 'NONE', ( #19080 ), #12369, .F. ) ;
#18616 = ORIENTED_EDGE ( 'NONE', *, *, #15288, .T. ) ;
#18617 = ADVANCED_FACE ( 'NONE', ( #21302 ), #5216, .T. ) ;
#18618 = DIRECTION ( 'NONE',  ( 0.0000000000000000000, 0.0000000000000000000, -1.000000000000000000 ) ) ;
#18619 = DIRECTION ( 'NONE',  ( 0.0000000000000000000, 0.0000000000000000000, 1.000000000000000000 ) ) ;
#18620 = ORIENTED_EDGE ( 'NONE', *, *, #13058, .F. ) ;
#18621 = VERTEX_POINT ( 'NONE', #1233 ) ;
#18622 = CARTESIAN_POINT ( 'NONE',  ( 5.000000000000000000, 81.12500000000000000, -46.49999999999981526 ) ) ;
#18623 = CYLINDRICAL_SURFACE ( 'NONE', #10478, 3.549999999999997602 ) ;
#18624 = EDGE_LOOP ( 'NONE', ( #13382, #11444 ) ) ;
#18625 = ORIENTED_EDGE ( 'NONE', *, *, #11678, .T. ) ;
#18626 = DIRECTION ( 'NONE',  ( 0.0000000000000000000, 0.0000000000000000000, 1.000000000000000000 ) ) ;
#18627 = ORIENTED_EDGE ( 'NONE', *, *, #18456, .F. ) ;
#18628 = DIRECTION ( 'NONE',  ( -1.000000000000000000, -0.0000000000000000000, -0.0000000000000000000 ) ) ;
#18629 = EDGE_CURVE ( 'NONE', #7358, #16954, #15440, .T. ) ;
#18630 = CARTESIAN_POINT ( 'NONE',  ( 5.000000000000000000, 90.12500000000001421, -109.4999999999997584 ) ) ;
#18631 = EDGE_CURVE ( 'NONE', #361, #16645, #14143, .T. ) ;
#18632 = AXIS2_PLACEMENT_3D ( 'NONE', #19347, #19118, #1157 ) ;
#18633 = EDGE_CURVE ( 'NONE', #16632, #13277, #13486, .T. ) ;
#18634 = CARTESIAN_POINT ( 'NONE',  ( 0.0000000000000000000, 74.87500000000000000, -19.49999999999984368 ) ) ;
#18635 = DIRECTION ( 'NONE',  ( 0.0000000000000000000, 0.0000000000000000000, 1.000000000000000000 ) ) ;
#18636 = CARTESIAN_POINT ( 'NONE',  ( 5.000000000000000000, 92.87500000000000000, -28.49999999999977973 ) ) ;
#18637 = PLANE ( 'NONE',  #1259 ) ;
#18638 = CARTESIAN_POINT ( 'NONE',  ( 5.000000000000000000, 45.12500000000000000, -10.49999999999993783 ) ) ;
#18639 = CARTESIAN_POINT ( 'NONE',  ( 5.000000000000000000, 63.12500000000000000, -55.49999999999987921 ) ) ;
#18640 = ORIENTED_EDGE ( 'NONE', *, *, #4754, .T. ) ;
#18641 = ORIENTED_EDGE ( 'NONE', *, *, #15175, .T. ) ;
#18642 = FACE_OUTER_BOUND ( 'NONE', #11172, .T. ) ;
#18643 = AXIS2_PLACEMENT_3D ( 'NONE', #2294, #9220, #5811 ) ;
#18644 = EDGE_CURVE ( 'NONE', #378, #106, #3353, .T. ) ;
#18645 = DIRECTION ( 'NONE',  ( 0.0000000000000000000, 0.0000000000000000000, 1.000000000000000000 ) ) ;
#18646 = VERTEX_POINT ( 'NONE', #15681 ) ;
#18647 = DIRECTION ( 'NONE',  ( 1.000000000000000000, 0.0000000000000000000, 0.0000000000000000000 ) ) ;
#18648 = AXIS2_PLACEMENT_3D ( 'NONE', #14882, #12882, #4413 ) ;
#18649 = DIRECTION ( 'NONE',  ( 0.0000000000000000000, 0.0000000000000000000, 1.000000000000000000 ) ) ;
#18650 = ORIENTED_EDGE ( 'NONE', *, *, #7817, .T. ) ;
#18651 = VERTEX_POINT ( 'NONE', #6635 ) ;
#18652 = CYLINDRICAL_SURFACE ( 'NONE', #2881, 3.549999999999997602 ) ;
#18653 = FACE_OUTER_BOUND ( 'NONE', #8051, .T. ) ;
#18654 = DIRECTION ( 'NONE',  ( 1.000000000000000000, 0.0000000000000000000, 0.0000000000000000000 ) ) ;
#18655 = ORIENTED_EDGE ( 'NONE', *, *, #21489, .T. ) ;
#18656 = EDGE_CURVE ( 'NONE', #17518, #10417, #12032, .T. ) ;
#18657 = DIRECTION ( 'NONE',  ( 1.000000000000000000, 0.0000000000000000000, 0.0000000000000000000 ) ) ;
#18658 = VERTEX_POINT ( 'NONE', #12147 ) ;
#18659 = DIRECTION ( 'NONE',  ( 0.0000000000000000000, 0.0000000000000000000, 1.000000000000000000 ) ) ;
#18660 = DIRECTION ( 'NONE',  ( -1.000000000000000000, -0.0000000000000000000, -0.0000000000000000000 ) ) ;
#18661 = AXIS2_PLACEMENT_3D ( 'NONE', #4032, #11189, #5436 ) ;
#18662 = ORIENTED_EDGE ( 'NONE', *, *, #8040, .F. ) ;
#18663 = DIRECTION ( 'NONE',  ( 1.000000000000000000, -0.0000000000000000000, -0.0000000000000000000 ) ) ;
#18664 = DIRECTION ( 'NONE',  ( -1.000000000000000000, -0.0000000000000000000, -0.0000000000000000000 ) ) ;
#18665 = CARTESIAN_POINT ( 'NONE',  ( 0.0000000000000000000, 56.87499999999999289, -20.49999999999990763 ) ) ;
#18666 = LINE ( 'NONE', #16672, #16613 ) ;
#18667 = ORIENTED_EDGE ( 'NONE', *, *, #17491, .T. ) ;
#18668 = CARTESIAN_POINT ( 'NONE',  ( 5.000000000000000000, 36.12500000000000711, -55.49999999999996447 ) ) ;
#18669 = ORIENTED_EDGE ( 'NONE', *, *, #19338, .F. ) ;
#18670 = EDGE_LOOP ( 'NONE', ( #10734, #11080 ) ) ;
#18671 = DIRECTION ( 'NONE',  ( 0.0000000000000000000, 0.0000000000000000000, -1.000000000000000000 ) ) ;
#18672 = EDGE_CURVE ( 'NONE', #4557, #10798, #13919, .T. ) ;
#18673 = DIRECTION ( 'NONE',  ( 0.0000000000000000000, 0.0000000000000000000, 1.000000000000000000 ) ) ;
#18674 = CYLINDRICAL_SURFACE ( 'NONE', #1304, 3.549999999999997602 ) ;
#18675 = VECTOR ( 'NONE', #22802, 1000.000000000000000 ) ;
#18676 = EDGE_LOOP ( 'NONE', ( #18810, #13184, #4312, #8205 ) ) ;
#18677 = PRESENTATION_STYLE_ASSIGNMENT (( #18562 ) ) ;
#18678 = EDGE_CURVE ( 'NONE', #6429, #3602, #23171, .T. ) ;
#18679 = VERTEX_POINT ( 'NONE', #10391 ) ;
#18680 = CIRCLE ( 'NONE', #8554, 3.550000000000011369 ) ;
#18681 = VERTEX_POINT ( 'NONE', #17545 ) ;
#18682 = ORIENTED_EDGE ( 'NONE', *, *, #4890, .F. ) ;
#18683 = CARTESIAN_POINT ( 'NONE',  ( 2.000000000000000000, 91.50000000000000000, -46.49999999999977973 ) ) ;
#18684 = CARTESIAN_POINT ( 'NONE',  ( 0.0000000000000000000, 56.87499999999999289, -19.49999999999990763 ) ) ;
#18685 = FACE_OUTER_BOUND ( 'NONE', #6377, .T. ) ;
#18686 = EDGE_CURVE ( 'NONE', #4435, #6429, #17653, .T. ) ;
#18687 = CARTESIAN_POINT ( 'NONE',  ( 2.000000000000000000, 64.50000000000000000, -113.0499999999998550 ) ) ;
#18688 = LINE ( 'NONE', #22555, #13146 ) ;
#18689 = DIRECTION ( 'NONE',  ( 0.0000000000000000000, 0.0000000000000000000, 1.000000000000000000 ) ) ;
#18690 = CARTESIAN_POINT ( 'NONE',  ( 5.000000000000000000, 74.87500000000000000, -82.49999999999984368 ) ) ;
#18691 = AXIS2_PLACEMENT_3D ( 'NONE', #7418, #16224, #12584 ) ;
#18692 = CIRCLE ( 'NONE', #1445, 1.000000000000014655 ) ;
#18693 = DIRECTION ( 'NONE',  ( 0.0000000000000000000, 0.0000000000000000000, 1.000000000000000000 ) ) ;
#18694 = AXIS2_PLACEMENT_3D ( 'NONE', #10073, #4438, #11488 ) ;
#18695 = ORIENTED_EDGE ( 'NONE', *, *, #2874, .T. ) ;
#18696 = VERTEX_POINT ( 'NONE', #10610 ) ;
#18697 = CARTESIAN_POINT ( 'NONE',  ( 0.0000000000000000000, 27.12500000000000355, -45.50000000000000000 ) ) ;
#18698 = EDGE_CURVE ( 'NONE', #16221, #10339, #18305, .T. ) ;
#18699 = AXIS2_PLACEMENT_3D ( 'NONE', #16924, #845, #9654 ) ;
#18700 = CYLINDRICAL_SURFACE ( 'NONE', #19846, 3.549999999999997602 ) ;
#18701 = VERTEX_POINT ( 'NONE', #15793 ) ;
#18702 = FACE_OUTER_BOUND ( 'NONE', #19277, .T. ) ;
#18703 = ADVANCED_FACE ( 'NONE', ( #22949 ), #6510, .T. ) ;
#18704 = EDGE_LOOP ( 'NONE', ( #9128, #22108 ) ) ;
#18705 = CARTESIAN_POINT ( 'NONE',  ( 5.000000000000000000, 47.87500000000000000, -55.49999999999993605 ) ) ;
#18706 = ORIENTED_EDGE ( 'NONE', *, *, #11703, .F. ) ;
#18707 = VECTOR ( 'NONE', #18863, 1000.000000000000000 ) ;
#18708 = AXIS2_PLACEMENT_3D ( 'NONE', #20413, #20640, #9831 ) ;
#18709 = VERTEX_POINT ( 'NONE', #3110 ) ;
#18710 = DIRECTION ( 'NONE',  ( 0.0000000000000000000, 0.0000000000000000000, -1.000000000000000000 ) ) ;
#18711 = CARTESIAN_POINT ( 'NONE',  ( 5.000000000000000000, 63.12500000000000000, -91.49999999999985789 ) ) ;
#18712 = CARTESIAN_POINT ( 'NONE',  ( 0.0000000000000000000, 29.87500000000000355, -100.4999999999999858 ) ) ;
#18713 = CARTESIAN_POINT ( 'NONE',  ( 2.000000000000000000, 46.50000000000000000, -23.04999999999994031 ) ) ;
#18714 = LINE ( 'NONE', #989, #161 ) ;
#18715 = ORIENTED_EDGE ( 'NONE', *, *, #8893, .F. ) ;
#18716 = CYLINDRICAL_SURFACE ( 'NONE', #10715, 3.549999999999997602 ) ;
#18717 = DIRECTION ( 'NONE',  ( 1.000000000000000000, 0.0000000000000000000, 0.0000000000000000000 ) ) ;
#18718 = EDGE_LOOP ( 'NONE', ( #10788, #19138 ) ) ;
#18719 = CARTESIAN_POINT ( 'NONE',  ( 5.000000000000000000, 81.12500000000000000, -37.49999999999980815 ) ) ;
#18720 = CARTESIAN_POINT ( 'NONE',  ( 2.000000000000000000, 37.50000000000000000, -6.949999999999967315 ) ) ;
#18721 = CIRCLE ( 'NONE', #7092, 1.000000000000004441 ) ;
#18722 = AXIS2_PLACEMENT_3D ( 'NONE', #4142, #18462, #16707 ) ;
#18723 = EDGE_CURVE ( 'NONE', #18544, #965, #2244, .T. ) ;
#18724 = VECTOR ( 'NONE', #20380, 1000.000000000000000 ) ;
#18725 = CIRCLE ( 'NONE', #15736, 1.000000000000000888 ) ;
#18726 = ORIENTED_EDGE ( 'NONE', *, *, #17704, .T. ) ;
#18727 = EDGE_CURVE ( 'NONE', #1104, #1343, #20845, .T. ) ;
#18728 = ADVANCED_FACE ( 'NONE', ( #7198 ), #3694, .T. ) ;
#18729 = CARTESIAN_POINT ( 'NONE',  ( 0.0000000000000000000, 54.12500000000000000, -54.49999999999990052 ) ) ;
#18730 = DIRECTION ( 'NONE',  ( 1.000000000000000000, -0.0000000000000000000, -0.0000000000000000000 ) ) ;
#18731 = EDGE_LOOP ( 'NONE', ( #19116, #2257 ) ) ;
#18732 = ORIENTED_EDGE ( 'NONE', *, *, #7456, .T. ) ;
#18733 = DIRECTION ( 'NONE',  ( 0.0000000000000000000, 0.0000000000000000000, -1.000000000000000000 ) ) ;
#18734 = LINE ( 'NONE', #15217, #17594 ) ;
#18735 = ORIENTED_EDGE ( 'NONE', *, *, #18727, .T. ) ;
#18736 = ORIENTED_EDGE ( 'NONE', *, *, #15863, .T. ) ;
#18737 = AXIS2_PLACEMENT_3D ( 'NONE', #10806, #17975, #825 ) ;
#18738 = DIRECTION ( 'NONE',  ( 0.0000000000000000000, 0.0000000000000000000, -1.000000000000000000 ) ) ;
#18739 = ORIENTED_EDGE ( 'NONE', *, *, #12565, .T. ) ;
#18740 = CYLINDRICAL_SURFACE ( 'NONE', #18648, 3.549999999999997602 ) ;
#18741 = EDGE_CURVE ( 'NONE', #1171, #21099, #2607, .T. ) ;
#18742 = LINE ( 'NONE', #20852, #2555 ) ;
#18743 = CARTESIAN_POINT ( 'NONE',  ( 5.000000000000000000, 47.87500000000000000, -82.49999999999991473 ) ) ;
#18744 = DIRECTION ( 'NONE',  ( 1.000000000000000000, 0.0000000000000000000, 0.0000000000000000000 ) ) ;
#18745 = DIRECTION ( 'NONE',  ( -1.000000000000000000, -0.0000000000000000000, -0.0000000000000000000 ) ) ;
#18746 = LINE ( 'NONE', #9938, #21152 ) ;
#18747 = LINE ( 'NONE', #6062, #6084 ) ;
#18748 = EDGE_CURVE ( 'NONE', #949, #21561, #2051, .T. ) ;
#18749 = EDGE_CURVE ( 'NONE', #4114, #11992, #12730, .T. ) ;
#18750 = ORIENTED_EDGE ( 'NONE', *, *, #18758, .F. ) ;
#18751 = ORIENTED_EDGE ( 'NONE', *, *, #1960, .F. ) ;
#18752 = FACE_OUTER_BOUND ( 'NONE', #9156, .T. ) ;
#18753 = AXIS2_PLACEMENT_3D ( 'NONE', #18104, #7653, #18452 ) ;
#18754 = CARTESIAN_POINT ( 'NONE',  ( 2.000000000000000000, 64.50000000000000000, -41.04999999999986926 ) ) ;
#18755 = EDGE_LOOP ( 'NONE', ( #7730, #3016, #12542, #1172 ) ) ;
#18756 = ADVANCED_FACE ( 'NONE', ( #1694 ), #10846, .T. ) ;
#18757 = CARTESIAN_POINT ( 'NONE',  ( 0.0000000000000000000, 27.12500000000000355, -37.50000000000000000 ) ) ;
#18758 = EDGE_CURVE ( 'NONE', #22408, #15764, #7806, .T. ) ;
#18759 = DIRECTION ( 'NONE',  ( 1.000000000000000000, 0.0000000000000000000, 0.0000000000000000000 ) ) ;
#18760 = VERTEX_POINT ( 'NONE', #14366 ) ;
#18761 = VERTEX_POINT ( 'NONE', #7447 ) ;
#18762 = DIRECTION ( 'NONE',  ( 0.0000000000000000000, 0.0000000000000000000, -1.000000000000000000 ) ) ;
#18763 = CARTESIAN_POINT ( 'NONE',  ( 5.000000000000000000, 38.87500000000000000, -101.4999999999999858 ) ) ;
#18764 = CARTESIAN_POINT ( 'NONE',  ( 2.000000000000000000, 64.50000000000000000, -55.49999999999987921 ) ) ;
#18765 = ORIENTED_EDGE ( 'NONE', *, *, #19803, .F. ) ;
#18766 = PLANE ( 'NONE',  #15219 ) ;
#18767 = EDGE_LOOP ( 'NONE', ( #14305, #6211 ) ) ;
#18768 = CARTESIAN_POINT ( 'NONE',  ( 0.0000000000000000000, 37.50000000000000000, -50.04999999999996163 ) ) ;
#18769 = CARTESIAN_POINT ( 'NONE',  ( 0.0000000000000000000, 28.50000000000000000, -37.50000000000000000 ) ) ;
#18770 = CIRCLE ( 'NONE', #22157, 3.549999999999997602 ) ;
#18771 = ORIENTED_EDGE ( 'NONE', *, *, #1667, .T. ) ;
#18772 = CARTESIAN_POINT ( 'NONE',  ( 5.000000000000000000, 83.87499999999998579, -55.49999999999981526 ) ) ;
#18773 = FACE_OUTER_BOUND ( 'NONE', #12366, .T. ) ;
#18774 = CARTESIAN_POINT ( 'NONE',  ( 0.0000000000000000000, 38.87500000000000000, -101.4999999999999858 ) ) ;
#18775 = ADVANCED_FACE ( 'NONE', ( #169, #8854, #3925 ), #14495, .F. ) ;
#18776 = CARTESIAN_POINT ( 'NONE',  ( 5.000000000000000000, 47.87500000000000000, -90.49999999999990052 ) ) ;
#18777 = ORIENTED_EDGE ( 'NONE', *, *, #12408, .T. ) ;
#18778 = DIRECTION ( 'NONE',  ( 0.0000000000000000000, 0.0000000000000000000, -1.000000000000000000 ) ) ;
#18779 = LINE ( 'NONE', #6219, #6204 ) ;
#18780 = EDGE_LOOP ( 'NONE', ( #9644, #113, #15474, #8045 ) ) ;
#18781 = ORIENTED_EDGE ( 'NONE', *, *, #9118, .T. ) ;
#18782 = DIRECTION ( 'NONE',  ( 1.000000000000000000, 0.0000000000000000000, 0.0000000000000000000 ) ) ;
#18783 = DIRECTION ( 'NONE',  ( 0.0000000000000000000, 0.0000000000000000000, -1.000000000000000000 ) ) ;
#18784 = ADVANCED_FACE ( 'NONE', ( #16021 ), #7325, .F. ) ;
#18785 = AXIS2_PLACEMENT_3D ( 'NONE', #23111, #1611, #12188 ) ;
#18786 = CARTESIAN_POINT ( 'NONE',  ( 2.000000000000000000, 55.49999999999999289, -100.4999999999999005 ) ) ;
#18787 = EDGE_LOOP ( 'NONE', ( #19358, #12316 ) ) ;
#18788 = CARTESIAN_POINT ( 'NONE',  ( 2.000000000000000000, 73.50000000000000000, -24.94999999999983586 ) ) ;
#18789 = ORIENTED_EDGE ( 'NONE', *, *, #17886, .T. ) ;
#18790 = ORIENTED_EDGE ( 'NONE', *, *, #16324, .F. ) ;
#18791 = ORIENTED_EDGE ( 'NONE', *, *, #22336, .T. ) ;
#18792 = CIRCLE ( 'NONE', #10543, 1.000000000000014655 ) ;
#18793 = DIRECTION ( 'NONE',  ( 1.000000000000000000, -0.0000000000000000000, -0.0000000000000000000 ) ) ;
#18794 = DIRECTION ( 'NONE',  ( 0.0000000000000000000, 0.0000000000000000000, 1.000000000000000000 ) ) ;
#18795 = DIRECTION ( 'NONE',  ( 0.0000000000000000000, 0.0000000000000000000, 1.000000000000000000 ) ) ;
#18796 = DIRECTION ( 'NONE',  ( 1.000000000000000000, 0.0000000000000000000, 0.0000000000000000000 ) ) ;
#18797 = LINE ( 'NONE', #7999, #7878 ) ;
#18798 = EDGE_CURVE ( 'NONE', #22493, #12051, #5676, .T. ) ;
#18799 = CARTESIAN_POINT ( 'NONE',  ( 5.000000000000000000, 36.12500000000000711, -54.49999999999996447 ) ) ;
#18800 = CARTESIAN_POINT ( 'NONE',  ( 5.000000000000000000, 81.12500000000000000, -10.49999999999981171 ) ) ;
#18801 = CIRCLE ( 'NONE', #16563, 3.549999999999997602 ) ;
#18802 = DIRECTION ( 'NONE',  ( 1.000000000000000000, 0.0000000000000000000, 0.0000000000000000000 ) ) ;
#18803 = ORIENTED_EDGE ( 'NONE', *, *, #22147, .T. ) ;
#18804 = ORIENTED_EDGE ( 'NONE', *, *, #6716, .F. ) ;
#18805 = ADVANCED_FACE ( 'NONE', ( #12842 ), #11087, .T. ) ;
#18806 = DIRECTION ( 'NONE',  ( -1.000000000000000000, -0.0000000000000000000, -0.0000000000000000000 ) ) ;
#18807 = ADVANCED_FACE ( 'NONE', ( #7086 ), #14252, .T. ) ;
#18808 = EDGE_CURVE ( 'NONE', #18067, #4158, #7439, .T. ) ;
#18809 = DIRECTION ( 'NONE',  ( -1.000000000000000000, -0.0000000000000000000, -0.0000000000000000000 ) ) ;
#18810 = ORIENTED_EDGE ( 'NONE', *, *, #20496, .F. ) ;
#18811 = CARTESIAN_POINT ( 'NONE',  ( 0.0000000000000000000, 27.12500000000000355, -19.50000000000000000 ) ) ;
#18812 = CIRCLE ( 'NONE', #18824, 1.000000000000000888 ) ;
#18813 = ORIENTED_EDGE ( 'NONE', *, *, #19965, .F. ) ;
#18814 = FACE_OUTER_BOUND ( 'NONE', #4094, .T. ) ;
#18815 = ORIENTED_EDGE ( 'NONE', *, *, #15416, .T. ) ;
#18816 = EDGE_LOOP ( 'NONE', ( #4819, #6914 ) ) ;
#18817 = CYLINDRICAL_SURFACE ( 'NONE', #10261, 1.000000000000000888 ) ;
#18818 = CARTESIAN_POINT ( 'NONE',  ( 5.000000000000000000, 92.87500000000000000, -47.49999999999977973 ) ) ;
#18819 = DIRECTION ( 'NONE',  ( -1.000000000000000000, -0.0000000000000000000, -0.0000000000000000000 ) ) ;
#18820 = CARTESIAN_POINT ( 'NONE',  ( 2.000000000000000000, 55.49999999999999289, -64.49999999999988631 ) ) ;
#18821 = CARTESIAN_POINT ( 'NONE',  ( 0.0000000000000000000, 45.12500000000000000, -74.49999999999994316 ) ) ;
#18822 = ORIENTED_EDGE ( 'NONE', *, *, #20523, .F. ) ;
#18823 = DIRECTION ( 'NONE',  ( 1.000000000000000000, 0.0000000000000000000, 0.0000000000000000000 ) ) ;
#18825 = DIRECTION ( 'NONE',  ( -1.000000000000000000, -0.0000000000000000000, -0.0000000000000000000 ) ) ;
#18824 = AXIS2_PLACEMENT_3D ( 'NONE', #10089, #9631, #714 ) ;
#18826 = ORIENTED_EDGE ( 'NONE', *, *, #6732, .F. ) ;
#18827 = DIRECTION ( 'NONE',  ( 0.0000000000000000000, 0.0000000000000000000, 1.000000000000000000 ) ) ;
#18828 =( NAMED_UNIT ( * ) PLANE_ANGLE_UNIT ( ) SI_UNIT ( $, .RADIAN. ) );
#18829 = DIRECTION ( 'NONE',  ( 0.0000000000000000000, 0.0000000000000000000, 1.000000000000000000 ) ) ;
#18830 = CIRCLE ( 'NONE', #4951, 1.000000000000014655 ) ;
#18831 = AXIS2_PLACEMENT_3D ( 'NONE', #7124, #7365, #8772 ) ;
#18832 = CIRCLE ( 'NONE', #16592, 1.000000000000000888 ) ;
#18833 = VERTEX_POINT ( 'NONE', #5448 ) ;
#18834 = CARTESIAN_POINT ( 'NONE',  ( 5.000000000000000000, 54.12500000000000000, -91.49999999999988631 ) ) ;
#18835 = PLANE ( 'NONE',  #22279 ) ;
#18836 = VECTOR ( 'NONE', #8064, 1000.000000000000000 ) ;
#18837 = EDGE_LOOP ( 'NONE', ( #20149, #16729, #5788, #2903 ) ) ;
#18838 = ORIENTED_EDGE ( 'NONE', *, *, #19151, .T. ) ;
#18839 = FACE_OUTER_BOUND ( 'NONE', #20504, .T. ) ;
#18840 = DIRECTION ( 'NONE',  ( -1.000000000000000000, -0.0000000000000000000, -0.0000000000000000000 ) ) ;
#18841 = ORIENTED_EDGE ( 'NONE', *, *, #2798, .T. ) ;
#18842 = ORIENTED_EDGE ( 'NONE', *, *, #17777, .F. ) ;
#18843 = ADVANCED_FACE ( 'NONE', ( #12612, #3530, #11996 ), #19385, .F. ) ;
#18844 = AXIS2_PLACEMENT_3D ( 'NONE', #9048, #8818, #6823 ) ;
#18845 = AXIS2_PLACEMENT_3D ( 'NONE', #12555, #19721, #14438 ) ;
#18846 = FACE_OUTER_BOUND ( 'NONE', #8015, .T. ) ;
#18847 = ORIENTED_EDGE ( 'NONE', *, *, #15074, .T. ) ;
#18848 = AXIS2_PLACEMENT_3D ( 'NONE', #930, #15140, #11716 ) ;
#18849 = DIRECTION ( 'NONE',  ( 1.000000000000000000, 0.0000000000000000000, 0.0000000000000000000 ) ) ;
#18850 = CARTESIAN_POINT ( 'NONE',  ( 2.000000000000000000, 46.50000000000000000, -19.49999999999993605 ) ) ;
#18851 = FACE_OUTER_BOUND ( 'NONE', #8165, .T. ) ;
#18852 = DIRECTION ( 'NONE',  ( -1.000000000000000000, -0.0000000000000000000, -0.0000000000000000000 ) ) ;
#18853 = AXIS2_PLACEMENT_3D ( 'NONE', #11537, #20473, #9670 ) ;
#18854 = CARTESIAN_POINT ( 'NONE',  ( 5.000000000000000000, 56.87499999999999289, -109.4999999999998863 ) ) ;
#18855 = EDGE_CURVE ( 'NONE', #13753, #20417, #19808, .T. ) ;
#18856 = CIRCLE ( 'NONE', #1245, 1.000000000000014655 ) ;
#18857 = DIRECTION ( 'NONE',  ( 1.000000000000000000, 0.0000000000000000000, 0.0000000000000000000 ) ) ;
#18858 = CARTESIAN_POINT ( 'NONE',  ( 5.000000000000000000, 81.12500000000000000, -64.49999999999978684 ) ) ;
#18859 = DIRECTION ( 'NONE',  ( -1.000000000000000000, -0.0000000000000000000, -0.0000000000000000000 ) ) ;
#18860 = CIRCLE ( 'NONE', #8730, 1.000000000000014655 ) ;
#18861 = EDGE_LOOP ( 'NONE', ( #21291, #20667 ) ) ;
#18862 = ORIENTED_EDGE ( 'NONE', *, *, #22013, .T. ) ;
#18863 = DIRECTION ( 'NONE',  ( -1.000000000000000000, -0.0000000000000000000, -0.0000000000000000000 ) ) ;
#18864 = CARTESIAN_POINT ( 'NONE',  ( 2.000000000000000000, 46.50000000000000000, -55.49999999999993605 ) ) ;
#18865 = VERTEX_POINT ( 'NONE', #13994 ) ;
#18866 = AXIS2_PLACEMENT_3D ( 'NONE', #9123, #9006, #12529 ) ;
#18867 = ADVANCED_FACE ( 'NONE', ( #23027 ), #6717, .T. ) ;
#18868 = FACE_OUTER_BOUND ( 'NONE', #7045, .T. ) ;
#18869 = DIRECTION ( 'NONE',  ( -1.000000000000000000, -0.0000000000000000000, -0.0000000000000000000 ) ) ;
#18870 = ORIENTED_EDGE ( 'NONE', *, *, #10842, .F. ) ;
#18871 = VERTEX_POINT ( 'NONE', #8591 ) ;
#18872 = DIRECTION ( 'NONE',  ( 1.000000000000000000, -0.0000000000000000000, -0.0000000000000000000 ) ) ;
#18873 = PLANE ( 'NONE',  #524 ) ;
#18874 = AXIS2_PLACEMENT_3D ( 'NONE', #11816, #18987, #9664 ) ;
#18875 = CARTESIAN_POINT ( 'NONE',  ( 2.000000000000000000, 37.50000000000000000, -109.4999999999999574 ) ) ;
#18876 = ADVANCED_FACE ( 'NONE', ( #22918 ), #22686, .T. ) ;
#18877 = ORIENTED_EDGE ( 'NONE', *, *, #8269, .T. ) ;
#18878 = EDGE_CURVE ( 'NONE', #8914, #20337, #22061, .T. ) ;
#18879 = CIRCLE ( 'NONE', #3485, 1.000000000000004441 ) ;
#18880 = FACE_BOUND ( 'NONE', #13716, .T. ) ;
#18881 = ORIENTED_EDGE ( 'NONE', *, *, #14786, .F. ) ;
#18882 = CARTESIAN_POINT ( 'NONE',  ( 5.000000000000000000, 90.12500000000001421, -28.49999999999977973 ) ) ;
#18883 = CARTESIAN_POINT ( 'NONE',  ( 0.0000000000000000000, 29.87500000000000355, -36.50000000000000000 ) ) ;
#18884 = ORIENTED_EDGE ( 'NONE', *, *, #3294, .T. ) ;
#18885 = DIRECTION ( 'NONE',  ( 0.0000000000000000000, 0.0000000000000000000, 1.000000000000000000 ) ) ;
#18886 = DIRECTION ( 'NONE',  ( -1.000000000000000000, -0.0000000000000000000, -0.0000000000000000000 ) ) ;
#18887 = CARTESIAN_POINT ( 'NONE',  ( 0.0000000000000000000, 54.12500000000000000, -36.49999999999990052 ) ) ;
#18888 = CARTESIAN_POINT ( 'NONE',  ( 5.000000000000000000, 72.12500000000000000, -82.49999999999984368 ) ) ;
#18889 = ORIENTED_EDGE ( 'NONE', *, *, #52, .F. ) ;
#18890 = EDGE_CURVE ( 'NONE', #17251, #15122, #4439, .T. ) ;
#18891 = DIRECTION ( 'NONE',  ( 0.0000000000000000000, 0.0000000000000000000, 1.000000000000000000 ) ) ;
#18892 = CARTESIAN_POINT ( 'NONE',  ( 5.000000000000000000, 47.87500000000000000, -47.49999999999993605 ) ) ;
#18893 = ORIENTED_EDGE ( 'NONE', *, *, #7123, .T. ) ;
#18894 = AXIS2_PLACEMENT_3D ( 'NONE', #17229, #6999, #22629 ) ;
#18895 = EDGE_LOOP ( 'NONE', ( #18237, #16234, #9816, #12926 ) ) ;
#18896 = CIRCLE ( 'NONE', #17398, 1.000000000000000888 ) ;
#18897 = AXIS2_PLACEMENT_3D ( 'NONE', #14164, #7346, #21668 ) ;
#18898 = DIRECTION ( 'NONE',  ( 0.0000000000000000000, 0.0000000000000000000, -1.000000000000000000 ) ) ;
#18899 = DIRECTION ( 'NONE',  ( 1.000000000000000000, -0.0000000000000000000, -0.0000000000000000000 ) ) ;
#18900 = VECTOR ( 'NONE', #3408, 1000.000000000000000 ) ;
#18901 = EDGE_CURVE ( 'NONE', #1127, #22120, #14108, .T. ) ;
#18902 = CIRCLE ( 'NONE', #8038, 1.000000000000000888 ) ;
#18903 = ADVANCED_FACE ( 'NONE', ( #12228, #1319, #21039 ), #12444, .F. ) ;
#18904 = CARTESIAN_POINT ( 'NONE',  ( 5.000000000000000000, 45.12500000000000000, -109.4999999999999147 ) ) ;
#18905 = ORIENTED_EDGE ( 'NONE', *, *, #15028, .T. ) ;
#18906 = DIRECTION ( 'NONE',  ( 0.0000000000000000000, 0.0000000000000000000, -1.000000000000000000 ) ) ;
#18907 = VECTOR ( 'NONE', #20324, 1000.000000000000000 ) ;
#18908 = ORIENTED_EDGE ( 'NONE', *, *, #22031, .T. ) ;
#18909 = ORIENTED_EDGE ( 'NONE', *, *, #3053, .F. ) ;
#18910 = EDGE_LOOP ( 'NONE', ( #22141, #21511, #21019, #23105 ) ) ;
#18911 = CARTESIAN_POINT ( 'NONE',  ( 5.000000000000000000, 36.12500000000000711, -36.49999999999996447 ) ) ;
#18912 = DIRECTION ( 'NONE',  ( 0.0000000000000000000, 0.0000000000000000000, 1.000000000000000000 ) ) ;
#18913 = AXIS2_PLACEMENT_3D ( 'NONE', #5996, #10808, #12806 ) ;
#18914 = LINE ( 'NONE', #1071, #15579 ) ;
#18915 = CYLINDRICAL_SURFACE ( 'NONE', #4453, 1.000000000000014655 ) ;
#18916 = CYLINDRICAL_SURFACE ( 'NONE', #10869, 1.000000000000004441 ) ;
#18917 = DIRECTION ( 'NONE',  ( -1.000000000000000000, -0.0000000000000000000, -0.0000000000000000000 ) ) ;
#18918 = AXIS2_PLACEMENT_3D ( 'NONE', #16468, #12707, #18103 ) ;
#18919 = ADVANCED_FACE ( 'NONE', ( #10472 ), #13773, .T. ) ;
#18920 = DIRECTION ( 'NONE',  ( -1.000000000000000000, -0.0000000000000000000, -0.0000000000000000000 ) ) ;
#18921 = CIRCLE ( 'NONE', #15188, 3.549999999999997602 ) ;
#18922 = ADVANCED_FACE ( 'NONE', ( #19500 ), #1539, .T. ) ;
#18923 = CARTESIAN_POINT ( 'NONE',  ( 5.000000000000000000, 63.12500000000000000, -47.49999999999987210 ) ) ;
#18924 = ORIENTED_EDGE ( 'NONE', *, *, #3267, .T. ) ;
#18925 = EDGE_LOOP ( 'NONE', ( #9727, #1253 ) ) ;
#18926 = PLANE ( 'NONE',  #10786 ) ;
#18927 = AXIS2_PLACEMENT_3D ( 'NONE', #12898, #12777, #19938 ) ;
#18928 = ORIENTED_EDGE ( 'NONE', *, *, #7128, .F. ) ;
#18929 = CARTESIAN_POINT ( 'NONE',  ( 5.000000000000000000, 54.12500000000000000, -73.49999999999990052 ) ) ;
#18930 = AXIS2_PLACEMENT_3D ( 'NONE', #11876, #4831, #10003 ) ;
#18931 = EDGE_CURVE ( 'NONE', #5632, #7415, #17931, .T. ) ;
#18932 = ORIENTED_EDGE ( 'NONE', *, *, #14, .F. ) ;
#18933 = CIRCLE ( 'NONE', #14057, 1.000000000000000888 ) ;
#18934 = LINE ( 'NONE', #1326, #17949 ) ;
#18935 = EDGE_LOOP ( 'NONE', ( #1384, #13127 ) ) ;
#18936 = VERTEX_POINT ( 'NONE', #3192 ) ;
#18937 = DIRECTION ( 'NONE',  ( 1.000000000000000000, -0.0000000000000000000, -0.0000000000000000000 ) ) ;
#18938 = DIRECTION ( 'NONE',  ( -1.000000000000000000, -0.0000000000000000000, -0.0000000000000000000 ) ) ;
#18939 = DIRECTION ( 'NONE',  ( 0.0000000000000000000, 0.0000000000000000000, 1.000000000000000000 ) ) ;
#18940 = CIRCLE ( 'NONE', #8809, 1.000000000000014655 ) ;
#18941 = VECTOR ( 'NONE', #9648, 1000.000000000000000 ) ;
#18942 = DIRECTION ( 'NONE',  ( 0.0000000000000000000, 0.0000000000000000000, -1.000000000000000000 ) ) ;
#18943 = CARTESIAN_POINT ( 'NONE',  ( 2.000000000000000000, 82.49999999999998579, -77.04999999999979821 ) ) ;
#18944 = ADVANCED_FACE ( 'NONE', ( #23143 ), #7051, .T. ) ;
#18945 = ORIENTED_EDGE ( 'NONE', *, *, #19506, .T. ) ;
#18946 = AXIS2_PLACEMENT_3D ( 'NONE', #17794, #1721, #8878 ) ;
#18947 = DIRECTION ( 'NONE',  ( 1.000000000000000000, 0.0000000000000000000, 0.0000000000000000000 ) ) ;
#18948 = FACE_OUTER_BOUND ( 'NONE', #18018, .T. ) ;
#18949 = ORIENTED_EDGE ( 'NONE', *, *, #6074, .F. ) ;
#18950 = CARTESIAN_POINT ( 'NONE',  ( 2.000000000000000000, 91.50000000000000000, -64.49999999999977263 ) ) ;
#18951 = AXIS2_PLACEMENT_3D ( 'NONE', #626, #7656, #4366 ) ;
#18952 = CARTESIAN_POINT ( 'NONE',  ( 0.0000000000000000000, 81.12500000000000000, -101.4999999999998153 ) ) ;
#18953 = VECTOR ( 'NONE', #5151, 1000.000000000000000 ) ;
#18954 = ADVANCED_FACE ( 'NONE', ( #3073 ), #10689, .T. ) ;
#18955 = EDGE_CURVE ( 'NONE', #8362, #1433, #6316, .T. ) ;
#18956 = ORIENTED_EDGE ( 'NONE', *, *, #20761, .F. ) ;
#18957 = LINE ( 'NONE', #15088, #3837 ) ;
#18958 = CARTESIAN_POINT ( 'NONE',  ( 5.000000000000000000, 90.12500000000001421, -91.49999999999975842 ) ) ;
#18959 = EDGE_LOOP ( 'NONE', ( #11460, #5944, #1895, #7195 ) ) ;
#18960 = CIRCLE ( 'NONE', #14091, 1.000000000000000888 ) ;
#18961 = ORIENTED_EDGE ( 'NONE', *, *, #13936, .T. ) ;
#18962 = CYLINDRICAL_SURFACE ( 'NONE', #3526, 1.000000000000000888 ) ;
#18963 = DIRECTION ( 'NONE',  ( 0.0000000000000000000, 0.0000000000000000000, 1.000000000000000000 ) ) ;
#18964 = VECTOR ( 'NONE', #4958, 1000.000000000000000 ) ;
#18965 = AXIS2_PLACEMENT_3D ( 'NONE', #7089, #3576, #12266 ) ;
#18966 = ORIENTED_EDGE ( 'NONE', *, *, #227, .T. ) ;
#18967 = VERTEX_POINT ( 'NONE', #16573 ) ;
#18968 = CARTESIAN_POINT ( 'NONE',  ( 5.000000000000000000, 81.12500000000000000, -55.49999999999981526 ) ) ;
#18969 = CARTESIAN_POINT ( 'NONE',  ( 5.000000000000000000, 54.12500000000000000, -110.4999999999999005 ) ) ;
#18970 = ORIENTED_EDGE ( 'NONE', *, *, #17046, .F. ) ;
#18971 = FACE_OUTER_BOUND ( 'NONE', #8471, .T. ) ;
#18972 = CARTESIAN_POINT ( 'NONE',  ( 2.000000000000000000, 55.49999999999999289, -96.94999999999988916 ) ) ;
#18973 = CARTESIAN_POINT ( 'NONE',  ( 0.0000000000000000000, 64.50000000000000000, -78.94999999999986073 ) ) ;
#18974 = CARTESIAN_POINT ( 'NONE',  ( 5.000000000000000000, 72.12500000000000000, -109.4999999999998295 ) ) ;
#18975 = AXIS2_PLACEMENT_3D ( 'NONE', #11920, #22952, #12035 ) ;
#18976 = AXIS2_PLACEMENT_3D ( 'NONE', #19581, #16071, #15732 ) ;
#18977 = CYLINDRICAL_SURFACE ( 'NONE', #6076, 1.000000000000014655 ) ;
#18978 = AXIS2_PLACEMENT_3D ( 'NONE', #21747, #5542, #14824 ) ;
#18979 = DIRECTION ( 'NONE',  ( -1.000000000000000000, -0.0000000000000000000, -0.0000000000000000000 ) ) ;
#18980 = CARTESIAN_POINT ( 'NONE',  ( 5.000000000000000000, 47.87500000000000000, -28.49999999999993605 ) ) ;
#18981 = CARTESIAN_POINT ( 'NONE',  ( 5.000000000000000000, 72.12500000000000000, -20.49999999999984368 ) ) ;
#18982 = VERTEX_POINT ( 'NONE', #10817 ) ;
#18983 = VERTEX_POINT ( 'NONE', #9298 ) ;
#18984 = AXIS2_PLACEMENT_3D ( 'NONE', #847, #501, #18457 ) ;
#18985 = FACE_OUTER_BOUND ( 'NONE', #11885, .T. ) ;
#18986 = ADVANCED_FACE ( 'NONE', ( #19979 ), #14467, .T. ) ;
#18987 = DIRECTION ( 'NONE',  ( 1.000000000000000000, 0.0000000000000000000, 0.0000000000000000000 ) ) ;
#18988 = ORIENTED_EDGE ( 'NONE', *, *, #16762, .T. ) ;
#18989 = EDGE_CURVE ( 'NONE', #2597, #2143, #14942, .T. ) ;
#18990 = DIRECTION ( 'NONE',  ( 0.0000000000000000000, 0.0000000000000000000, -1.000000000000000000 ) ) ;
#18991 = DIRECTION ( 'NONE',  ( 0.0000000000000000000, 0.0000000000000000000, 1.000000000000000000 ) ) ;
#18992 = ADVANCED_FACE ( 'NONE', ( #7649 ), #11174, .T. ) ;
#18993 = CIRCLE ( 'NONE', #584, 1.000000000000004441 ) ;
#18994 = VERTEX_POINT ( 'NONE', #1899 ) ;
#18995 = ORIENTED_EDGE ( 'NONE', *, *, #12014, .F. ) ;
#18996 = DIRECTION ( 'NONE',  ( 1.000000000000000000, 0.0000000000000000000, 0.0000000000000000000 ) ) ;
#18997 = DIRECTION ( 'NONE',  ( -1.000000000000000000, 0.0000000000000000000, 0.0000000000000000000 ) ) ;
#18998 = DIRECTION ( 'NONE',  ( -1.000000000000000000, -0.0000000000000000000, -0.0000000000000000000 ) ) ;
#18999 = EDGE_LOOP ( 'NONE', ( #14524, #5011 ) ) ;
#19000 = AXIS2_PLACEMENT_3D ( 'NONE', #5868, #2684, #9838 ) ;
#19001 = DIRECTION ( 'NONE',  ( 0.0000000000000000000, 0.0000000000000000000, 1.000000000000000000 ) ) ;
#19002 = ORIENTED_EDGE ( 'NONE', *, *, #19247, .F. ) ;
#19003 = CARTESIAN_POINT ( 'NONE',  ( 0.0000000000000000000, 72.12500000000000000, -63.49999999999982236 ) ) ;
#19004 = DIRECTION ( 'NONE',  ( 0.0000000000000000000, 0.0000000000000000000, 1.000000000000000000 ) ) ;
#19005 = AXIS2_PLACEMENT_3D ( 'NONE', #9999, #8467, #20798 ) ;
#19006 = ORIENTED_EDGE ( 'NONE', *, *, #3104, .F. ) ;
#19007 = DIRECTION ( 'NONE',  ( 0.0000000000000000000, 0.0000000000000000000, 1.000000000000000000 ) ) ;
#19008 = FACE_BOUND ( 'NONE', #10500, .T. ) ;
#19009 = FACE_OUTER_BOUND ( 'NONE', #16358, .T. ) ;
#19010 = LINE ( 'NONE', #4683, #13634 ) ;
#19011 = ORIENTED_EDGE ( 'NONE', *, *, #3713, .T. ) ;
#19012 = DIRECTION ( 'NONE',  ( 0.0000000000000000000, 0.0000000000000000000, -1.000000000000000000 ) ) ;
#19013 = DIRECTION ( 'NONE',  ( -1.000000000000000000, -0.0000000000000000000, -0.0000000000000000000 ) ) ;
#19014 = EDGE_LOOP ( 'NONE', ( #15737, #19051 ) ) ;
#19015 = EDGE_LOOP ( 'NONE', ( #9580, #7814 ) ) ;
#19016 = CARTESIAN_POINT ( 'NONE',  ( 0.0000000000000000000, 73.50000000000000000, -46.49999999999983658 ) ) ;
#19017 = CIRCLE ( 'NONE', #16012, 3.550000000000011369 ) ;
#19018 = EDGE_CURVE ( 'NONE', #18646, #16203, #2953, .T. ) ;
#19019 = DIRECTION ( 'NONE',  ( 0.0000000000000000000, 0.0000000000000000000, 1.000000000000000000 ) ) ;
#19020 = CARTESIAN_POINT ( 'NONE',  ( 0.0000000000000000000, 0.0000000000000000000, 0.0000000000000000000 ) ) ;
#19021 = ORIENTED_EDGE ( 'NONE', *, *, #11981, .F. ) ;
#19022 = EDGE_CURVE ( 'NONE', #12513, #4721, #3901, .T. ) ;
#19023 = ADVANCED_FACE ( 'NONE', ( #14819 ), #11058, .F. ) ;
#19024 = CARTESIAN_POINT ( 'NONE',  ( 2.000000000000000000, 91.50000000000000000, -73.49999999999977263 ) ) ;
#19025 = ORIENTED_EDGE ( 'NONE', *, *, #8726, .F. ) ;
#19026 = AXIS2_PLACEMENT_3D ( 'NONE', #8407, #17782, #20977 ) ;
#19027 = EDGE_LOOP ( 'NONE', ( #5094, #19793 ) ) ;
#19028 = ORIENTED_EDGE ( 'NONE', *, *, #19296, .F. ) ;
#19029 = CYLINDRICAL_SURFACE ( 'NONE', #7175, 1.000000000000014655 ) ;
#19030 = CARTESIAN_POINT ( 'NONE',  ( 0.0000000000000000000, 64.50000000000000000, -73.49999999999987210 ) ) ;
#19031 = CARTESIAN_POINT ( 'NONE',  ( 0.0000000000000000000, 73.50000000000000000, -91.49999999999982947 ) ) ;
#19032 = CARTESIAN_POINT ( 'NONE',  ( 2.000000000000000000, 28.50000000000000000, -77.04999999999999716 ) ) ;
#19033 = DIRECTION ( 'NONE',  ( 1.000000000000000000, 0.0000000000000000000, 0.0000000000000000000 ) ) ;
#19034 = CARTESIAN_POINT ( 'NONE',  ( 5.000000000000000000, 54.12500000000000000, -64.49999999999988631 ) ) ;
#19035 = CYLINDRICAL_SURFACE ( 'NONE', #17821, 1.000000000000014655 ) ;
#19036 = EDGE_CURVE ( 'NONE', #16119, #14246, #22818, .T. ) ;
#19037 = DIRECTION ( 'NONE',  ( 1.000000000000000000, 0.0000000000000000000, 0.0000000000000000000 ) ) ;
#19038 = ORIENTED_EDGE ( 'NONE', *, *, #4216, .F. ) ;
#19039 = ORIENTED_EDGE ( 'NONE', *, *, #4169, .T. ) ;
#19040 = DIRECTION ( 'NONE',  ( 1.000000000000000000, -0.0000000000000000000, -0.0000000000000000000 ) ) ;
#19041 = AXIS2_PLACEMENT_3D ( 'NONE', #6499, #8617, #3098 ) ;
#19042 = VERTEX_POINT ( 'NONE', #7172 ) ;
#19043 = AXIS2_PLACEMENT_3D ( 'NONE', #17876, #17751, #14130 ) ;
#19044 = EDGE_LOOP ( 'NONE', ( #6414, #11411, #15966, #9406 ) ) ;
#19045 = FACE_OUTER_BOUND ( 'NONE', #19728, .T. ) ;
#19046 = AXIS2_PLACEMENT_3D ( 'NONE', #4995, #15798, #9307 ) ;
#19047 = ORIENTED_EDGE ( 'NONE', *, *, #10132, .T. ) ;
#19048 = EDGE_CURVE ( 'NONE', #4899, #6535, #2147, .T. ) ;
#19049 = EDGE_CURVE ( 'NONE', #4488, #11043, #14697, .T. ) ;
#19050 = CARTESIAN_POINT ( 'NONE',  ( 2.000000000000000000, 82.49999999999998579, -33.94999999999981100 ) ) ;
#19051 = ORIENTED_EDGE ( 'NONE', *, *, #2156, .F. ) ;
#19052 = ORIENTED_EDGE ( 'NONE', *, *, #21201, .F. ) ;
#19053 = CARTESIAN_POINT ( 'NONE',  ( 5.000000000000000000, 72.12500000000000000, -92.49999999999984368 ) ) ;
#19054 = CARTESIAN_POINT ( 'NONE',  ( 2.000000000000000000, 64.50000000000000000, -60.94999999999986073 ) ) ;
#19055 = CARTESIAN_POINT ( 'NONE',  ( 5.000000000000000000, 74.87500000000000000, -64.49999999999982947 ) ) ;
#19056 = AXIS2_PLACEMENT_3D ( 'NONE', #16109, #24, #142 ) ;
#19057 = CIRCLE ( 'NONE', #19790, 1.000000000000000888 ) ;
#19058 = DIRECTION ( 'NONE',  ( 1.000000000000000000, 0.0000000000000000000, 0.0000000000000000000 ) ) ;
#19059 = DIRECTION ( 'NONE',  ( 0.0000000000000000000, 0.0000000000000000000, -1.000000000000000000 ) ) ;
#19061 = AXIS2_PLACEMENT_3D ( 'NONE', #20002, #21523, #7318 ) ;
#19060 = CARTESIAN_POINT ( 'NONE',  ( 2.000000000000000000, 64.50000000000000000, -51.94999999999987494 ) ) ;
#19062 = ORIENTED_EDGE ( 'NONE', *, *, #16001, .F. ) ;
#19063 = CARTESIAN_POINT ( 'NONE',  ( 5.000000000000000000, 45.12500000000000000, -64.49999999999991473 ) ) ;
#19064 = DIRECTION ( 'NONE',  ( -1.000000000000000000, -0.0000000000000000000, -0.0000000000000000000 ) ) ;
#19065 = CIRCLE ( 'NONE', #13827, 1.000000000000000888 ) ;
#19066 = EDGE_CURVE ( 'NONE', #20758, #9063, #16348, .T. ) ;
#19067 = ORIENTED_EDGE ( 'NONE', *, *, #19506, .F. ) ;
#19068 = CARTESIAN_POINT ( 'NONE',  ( 5.000000000000000000, 72.12500000000000000, -18.49999999999984368 ) ) ;
#19069 = EDGE_LOOP ( 'NONE', ( #6166, #22298 ) ) ;
#19070 = FACE_OUTER_BOUND ( 'NONE', #22688, .T. ) ;
#19071 = CIRCLE ( 'NONE', #11948, 1.000000000000014655 ) ;
#19072 = EDGE_CURVE ( 'NONE', #13808, #11038, #1077, .T. ) ;
#19073 = CIRCLE ( 'NONE', #22824, 1.000000000000014655 ) ;
#19074 = EDGE_LOOP ( 'NONE', ( #17167, #18293 ) ) ;
#19075 = CARTESIAN_POINT ( 'NONE',  ( 2.000000000000000000, 28.50000000000000000, -46.50000000000000000 ) ) ;
#19076 = EDGE_LOOP ( 'NONE', ( #10083, #21797 ) ) ;
#19077 = CIRCLE ( 'NONE', #8952, 1.000000000000000888 ) ;
#19078 = EDGE_LOOP ( 'NONE', ( #16502, #20996 ) ) ;
#19079 = CARTESIAN_POINT ( 'NONE',  ( 5.000000000000000000, 72.12500000000000000, -91.49999999999982947 ) ) ;
#19080 = FACE_OUTER_BOUND ( 'NONE', #6655, .T. ) ;
#19081 = FACE_BOUND ( 'NONE', #18395, .T. ) ;
#19082 = ORIENTED_EDGE ( 'NONE', *, *, #22107, .T. ) ;
#19083 = FACE_OUTER_BOUND ( 'NONE', #11858, .T. ) ;
#19084 = DIRECTION ( 'NONE',  ( -1.000000000000000000, -0.0000000000000000000, -0.0000000000000000000 ) ) ;
#19085 = ORIENTED_EDGE ( 'NONE', *, *, #1642, .F. ) ;
#19086 = AXIS2_PLACEMENT_3D ( 'NONE', #22068, #4331, #13496 ) ;
#19087 = VECTOR ( 'NONE', #22397, 1000.000000000000000 ) ;
#19088 = DIRECTION ( 'NONE',  ( -1.000000000000000000, -0.0000000000000000000, -0.0000000000000000000 ) ) ;
#19089 = FACE_OUTER_BOUND ( 'NONE', #2553, .T. ) ;
#19090 = CYLINDRICAL_SURFACE ( 'NONE', #3427, 3.550000000000000266 ) ;
#19091 = AXIS2_PLACEMENT_3D ( 'NONE', #6663, #13838, #20993 ) ;
#19092 = EDGE_CURVE ( 'NONE', #13135, #22875, #16054, .T. ) ;
#19093 = CYLINDRICAL_SURFACE ( 'NONE', #11701, 3.549999999999997602 ) ;
#19094 = DIRECTION ( 'NONE',  ( 0.0000000000000000000, 0.0000000000000000000, -1.000000000000000000 ) ) ;
#19095 = CYLINDRICAL_SURFACE ( 'NONE', #14516, 3.549999999999997602 ) ;
#19096 = CARTESIAN_POINT ( 'NONE',  ( 5.000000000000000000, 54.12500000000000000, -9.499999999999904077 ) ) ;
#19097 = VERTEX_POINT ( 'NONE', #18343 ) ;
#19098 = EDGE_CURVE ( 'NONE', #13236, #16435, #5650, .T. ) ;
#19099 = EDGE_LOOP ( 'NONE', ( #4689, #12180, #14689, #2214 ) ) ;
#19100 = ADVANCED_FACE ( 'NONE', ( #14586 ), #20217, .T. ) ;
#19101 = DIRECTION ( 'NONE',  ( 1.000000000000000000, 0.0000000000000000000, 0.0000000000000000000 ) ) ;
#19102 = EDGE_CURVE ( 'NONE', #12968, #11697, #21683, .T. ) ;
#19103 = CARTESIAN_POINT ( 'NONE',  ( 5.000000000000000000, 74.87500000000000000, -92.49999999999984368 ) ) ;
#19104 = VERTEX_POINT ( 'NONE', #14338 ) ;
#19105 = ADVANCED_FACE ( 'NONE', ( #19745 ), #3664, .T. ) ;
#19106 = DIRECTION ( 'NONE',  ( 0.0000000000000000000, 0.0000000000000000000, -1.000000000000000000 ) ) ;
#19107 = AXIS2_PLACEMENT_3D ( 'NONE', #16892, #11492, #809 ) ;
#19108 = DIRECTION ( 'NONE',  ( 0.0000000000000000000, 0.0000000000000000000, 1.000000000000000000 ) ) ;
#19109 = ORIENTED_EDGE ( 'NONE', *, *, #18438, .F. ) ;
#19110 = VERTEX_POINT ( 'NONE', #11628 ) ;
#19111 = VERTEX_POINT ( 'NONE', #7884 ) ;
#19112 = DIRECTION ( 'NONE',  ( 1.000000000000000000, 0.0000000000000000000, 0.0000000000000000000 ) ) ;
#19113 = CARTESIAN_POINT ( 'NONE',  ( 5.000000000000000000, 83.87499999999998579, -101.4999999999998153 ) ) ;
#19114 = ORIENTED_EDGE ( 'NONE', *, *, #12047, .F. ) ;
#19115 = DIRECTION ( 'NONE',  ( -1.000000000000000000, -0.0000000000000000000, -0.0000000000000000000 ) ) ;
#19116 = ORIENTED_EDGE ( 'NONE', *, *, #15187, .F. ) ;
#19117 = CARTESIAN_POINT ( 'NONE',  ( 0.0000000000000000000, 0.0000000000000000000, 0.0000000000000000000 ) ) ;
#19118 = DIRECTION ( 'NONE',  ( 1.000000000000000000, 0.0000000000000000000, 0.0000000000000000000 ) ) ;
#19119 = ADVANCED_FACE ( 'NONE', ( #17031 ), #13407, .T. ) ;
#19120 = ORIENTED_EDGE ( 'NONE', *, *, #7029, .F. ) ;
#19121 = DIRECTION ( 'NONE',  ( 0.0000000000000000000, 0.0000000000000000000, 1.000000000000000000 ) ) ;
#19122 = DIRECTION ( 'NONE',  ( 1.000000000000000000, 0.0000000000000000000, 0.0000000000000000000 ) ) ;
#19123 = CARTESIAN_POINT ( 'NONE',  ( 0.0000000000000000000, 0.0000000000000000000, 0.0000000000000000000 ) ) ;
#19124 = CARTESIAN_POINT ( 'NONE',  ( 0.0000000000000000000, 74.87500000000000000, -54.49999999999984368 ) ) ;
#19125 = LINE ( 'NONE', #3041, #5326 ) ;
#19126 = AXIS2_PLACEMENT_3D ( 'NONE', #10880, #11120, #10762 ) ;
#19127 = CARTESIAN_POINT ( 'NONE',  ( 5.000000000000000000, 56.87499999999999289, -92.49999999999990052 ) ) ;
#19128 = ORIENTED_EDGE ( 'NONE', *, *, #13437, .T. ) ;
#19129 = EDGE_LOOP ( 'NONE', ( #21368, #5502 ) ) ;
#19130 = LINE ( 'NONE', #17140, #4441 ) ;
#19131 = DIRECTION ( 'NONE',  ( 0.0000000000000000000, 0.0000000000000000000, -1.000000000000000000 ) ) ;
#19132 = DIRECTION ( 'NONE',  ( 1.000000000000000000, 0.0000000000000000000, 0.0000000000000000000 ) ) ;
#19133 = ORIENTED_EDGE ( 'NONE', *, *, #7689, .F. ) ;
#19134 = DIRECTION ( 'NONE',  ( -1.000000000000000000, -0.0000000000000000000, -0.0000000000000000000 ) ) ;
#19135 = AXIS2_PLACEMENT_3D ( 'NONE', #13412, #8344, #17037 ) ;
#19136 = ORIENTED_EDGE ( 'NONE', *, *, #7731, .T. ) ;
#19137 = ORIENTED_EDGE ( 'NONE', *, *, #2249, .T. ) ;
#19138 = ORIENTED_EDGE ( 'NONE', *, *, #4379, .F. ) ;
#19139 = LINE ( 'NONE', #11627, #824 ) ;
#19140 = DIRECTION ( 'NONE',  ( 0.0000000000000000000, 0.0000000000000000000, -1.000000000000000000 ) ) ;
#19141 = CARTESIAN_POINT ( 'NONE',  ( 5.000000000000000000, 72.12500000000000000, -47.49999999999984368 ) ) ;
#19142 = EDGE_CURVE ( 'NONE', #21180, #22380, #15045, .T. ) ;
#19143 = CARTESIAN_POINT ( 'NONE',  ( 5.000000000000000000, 29.87500000000000355, -19.50000000000000000 ) ) ;
#19144 = DIRECTION ( 'NONE',  ( 1.000000000000000000, 0.0000000000000000000, 0.0000000000000000000 ) ) ;
#19145 = DIRECTION ( 'NONE',  ( 1.000000000000000000, 0.0000000000000000000, 0.0000000000000000000 ) ) ;
#19146 = FACE_BOUND ( 'NONE', #4671, .T. ) ;
#19147 = LINE ( 'NONE', #6709, #6562 ) ;
#19148 = EDGE_LOOP ( 'NONE', ( #8760, #17600 ) ) ;
#19149 = EDGE_CURVE ( 'NONE', #11017, #22380, #17946, .T. ) ;
#19150 = ORIENTED_EDGE ( 'NONE', *, *, #2376, .F. ) ;
#19151 = EDGE_CURVE ( 'NONE', #20788, #10117, #10465, .T. ) ;
#19152 = CARTESIAN_POINT ( 'NONE',  ( 0.0000000000000000000, 72.12500000000000000, -64.49999999999982947 ) ) ;
#19153 = AXIS2_PLACEMENT_3D ( 'NONE', #9030, #17962, #16199 ) ;
#19154 = VERTEX_POINT ( 'NONE', #9761 ) ;
#19155 = CARTESIAN_POINT ( 'NONE',  ( 5.000000000000000000, 56.87499999999999289, -109.4999999999998863 ) ) ;
#19156 = EDGE_LOOP ( 'NONE', ( #15367, #17603, #14577, #9345 ) ) ;
#19157 = DIRECTION ( 'NONE',  ( 0.0000000000000000000, 0.0000000000000000000, 1.000000000000000000 ) ) ;
#19158 = ORIENTED_EDGE ( 'NONE', *, *, #5957, .T. ) ;
#19159 = EDGE_CURVE ( 'NONE', #15860, #19673, #954, .T. ) ;
#19160 = LINE ( 'NONE', #13894, #8565 ) ;
#19161 = ORIENTED_EDGE ( 'NONE', *, *, #22174, .F. ) ;
#19162 = ORIENTED_EDGE ( 'NONE', *, *, #15863, .F. ) ;
#19163 = DIRECTION ( 'NONE',  ( 1.000000000000000000, 0.0000000000000000000, 0.0000000000000000000 ) ) ;
#19164 = CYLINDRICAL_SURFACE ( 'NONE', #1666, 1.000000000000014655 ) ;
#19165 = DIRECTION ( 'NONE',  ( -1.000000000000000000, -0.0000000000000000000, -0.0000000000000000000 ) ) ;
#19166 = CARTESIAN_POINT ( 'NONE',  ( 5.000000000000000000, 47.87500000000000000, -109.4999999999999147 ) ) ;
#19167 = CIRCLE ( 'NONE', #12046, 3.549999999999997602 ) ;
#19168 = ADVANCED_FACE ( 'NONE', ( #6114 ), #20446, .T. ) ;
#19169 = EDGE_CURVE ( 'NONE', #13593, #12824, #18347, .T. ) ;
#19170 = CARTESIAN_POINT ( 'NONE',  ( 0.0000000000000000000, 72.12500000000000000, -82.49999999999984368 ) ) ;
#19171 = PLANE ( 'NONE',  #15172 ) ;
#19172 = CARTESIAN_POINT ( 'NONE',  ( 0.0000000000000000000, 46.50000000000000000, -64.49999999999991473 ) ) ;
#19173 = CARTESIAN_POINT ( 'NONE',  ( 2.000000000000000000, 64.50000000000000000, -82.49999999999987210 ) ) ;
#19174 = DIRECTION ( 'NONE',  ( 1.000000000000000000, 0.0000000000000000000, 0.0000000000000000000 ) ) ;
#19175 = ORIENTED_EDGE ( 'NONE', *, *, #18686, .T. ) ;
#19176 = DIRECTION ( 'NONE',  ( -1.000000000000000000, -0.0000000000000000000, -0.0000000000000000000 ) ) ;
#19177 = CIRCLE ( 'NONE', #12052, 1.000000000000014655 ) ;
#19178 = ORIENTED_EDGE ( 'NONE', *, *, #446, .T. ) ;
#19179 = EDGE_CURVE ( 'NONE', #2526, #19637, #20561, .T. ) ;
#19180 = DIRECTION ( 'NONE',  ( 0.0000000000000000000, 0.0000000000000000000, 1.000000000000000000 ) ) ;
#19181 = ADVANCED_FACE ( 'NONE', ( #9993 ), #20791, .T. ) ;
#19182 = AXIS2_PLACEMENT_3D ( 'NONE', #10210, #17376, #20560 ) ;
#19183 = ORIENTED_EDGE ( 'NONE', *, *, #13296, .F. ) ;
#19184 = CARTESIAN_POINT ( 'NONE',  ( 5.000000000000000000, 27.12500000000000355, -28.49999999999999645 ) ) ;
#19185 = EDGE_CURVE ( 'NONE', #19999, #5467, #22833, .T. ) ;
#19186 = ADVANCED_FACE ( 'NONE', ( #16807, #2830, #13521 ), #11741, .F. ) ;
#19187 = ORIENTED_EDGE ( 'NONE', *, *, #17447, .T. ) ;
#19188 = DIRECTION ( 'NONE',  ( -1.000000000000000000, -0.0000000000000000000, -0.0000000000000000000 ) ) ;
#19189 = DIRECTION ( 'NONE',  ( 0.0000000000000000000, 0.0000000000000000000, -1.000000000000000000 ) ) ;
#19190 = DIRECTION ( 'NONE',  ( -1.000000000000000000, -0.0000000000000000000, -0.0000000000000000000 ) ) ;
#19191 = FACE_BOUND ( 'NONE', #12795, .T. ) ;
#19192 = ORIENTED_EDGE ( 'NONE', *, *, #21504, .F. ) ;
#19193 = AXIS2_PLACEMENT_3D ( 'NONE', #1053, #2807, #818 ) ;
#19194 = CARTESIAN_POINT ( 'NONE',  ( 0.0000000000000000000, 28.50000000000000000, -28.49999999999999645 ) ) ;
#19195 = CARTESIAN_POINT ( 'NONE',  ( 0.0000000000000000000, 38.87500000000000000, -46.49999999999996447 ) ) ;
#19196 = EDGE_LOOP ( 'NONE', ( #489, #8750 ) ) ;
#19197 = DIRECTION ( 'NONE',  ( -1.000000000000000000, -0.0000000000000000000, -0.0000000000000000000 ) ) ;
#19198 = CYLINDRICAL_SURFACE ( 'NONE', #18583, 3.550000000000001155 ) ;
#19199 = DIRECTION ( 'NONE',  ( 1.000000000000000000, -0.0000000000000000000, -0.0000000000000000000 ) ) ;
#19200 = CIRCLE ( 'NONE', #473, 1.000000000000014655 ) ;
#19201 = CARTESIAN_POINT ( 'NONE',  ( 0.0000000000000000000, 63.12500000000000000, -28.49999999999987210 ) ) ;
#19202 = ADVANCED_FACE ( 'NONE', ( #14935 ), #1070, .T. ) ;
#19203 = AXIS2_PLACEMENT_3D ( 'NONE', #23081, #16141, #12497 ) ;
#19204 = CYLINDRICAL_SURFACE ( 'NONE', #9119, 1.000000000000000888 ) ;
#19205 = DIRECTION ( 'NONE',  ( 0.0000000000000000000, 0.0000000000000000000, 1.000000000000000000 ) ) ;
#19206 = DIRECTION ( 'NONE',  ( 1.000000000000000000, -0.0000000000000000000, -0.0000000000000000000 ) ) ;
#19207 = EDGE_CURVE ( 'NONE', #23119, #8170, #6457, .T. ) ;
#19208 = VERTEX_POINT ( 'NONE', #22097 ) ;
#19209 = FACE_OUTER_BOUND ( 'NONE', #3725, .T. ) ;
#19210 = DIRECTION ( 'NONE',  ( 0.0000000000000000000, 0.0000000000000000000, -1.000000000000000000 ) ) ;
#19211 = ORIENTED_EDGE ( 'NONE', *, *, #4597, .F. ) ;
#19212 = DIRECTION ( 'NONE',  ( -1.000000000000000000, -0.0000000000000000000, -0.0000000000000000000 ) ) ;
#19213 = CARTESIAN_POINT ( 'NONE',  ( 0.0000000000000000000, 64.50000000000000000, -64.49999999999985789 ) ) ;
#19214 = AXIS2_PLACEMENT_3D ( 'NONE', #21975, #20212, #12938 ) ;
#19215 = EDGE_CURVE ( 'NONE', #15782, #18202, #13839, .T. ) ;
#19216 = EDGE_LOOP ( 'NONE', ( #5409, #9159, #12964, #17647 ) ) ;
#19217 = ORIENTED_EDGE ( 'NONE', *, *, #7153, .T. ) ;
#19218 = ORIENTED_EDGE ( 'NONE', *, *, #14728, .T. ) ;
#19219 = DIRECTION ( 'NONE',  ( 0.0000000000000000000, 0.0000000000000000000, -1.000000000000000000 ) ) ;
#19220 = AXIS2_PLACEMENT_3D ( 'NONE', #3999, #2239, #12557 ) ;
#19221 = FACE_OUTER_BOUND ( 'NONE', #7457, .T. ) ;
#19222 = ORIENTED_EDGE ( 'NONE', *, *, #11971, .T. ) ;
#19223 = DIRECTION ( 'NONE',  ( -1.000000000000000000, -0.0000000000000000000, -0.0000000000000000000 ) ) ;
#19224 = VERTEX_POINT ( 'NONE', #617 ) ;
#19225 = CARTESIAN_POINT ( 'NONE',  ( 2.000000000000000000, 91.50000000000000000, -28.49999999999977973 ) ) ;
#19226 = CIRCLE ( 'NONE', #22986, 1.000000000000014655 ) ;
#19227 = CARTESIAN_POINT ( 'NONE',  ( 0.0000000000000000000, 38.87500000000000000, -91.49999999999995737 ) ) ;
#19228 = EDGE_CURVE ( 'NONE', #5752, #3475, #4359, .T. ) ;
#19229 = ORIENTED_EDGE ( 'NONE', *, *, #21711, .F. ) ;
#19230 = DIRECTION ( 'NONE',  ( 1.000000000000000000, 0.0000000000000000000, 0.0000000000000000000 ) ) ;
#19231 = DIRECTION ( 'NONE',  ( -1.000000000000000000, -0.0000000000000000000, -0.0000000000000000000 ) ) ;
#19232 = PLANE ( 'NONE',  #13914 ) ;
#19233 = EDGE_CURVE ( 'NONE', #22845, #23119, #16465, .T. ) ;
#19234 = CARTESIAN_POINT ( 'NONE',  ( 0.0000000000000000000, 46.50000000000000000, -41.04999999999993321 ) ) ;
#19235 = DIRECTION ( 'NONE',  ( 0.0000000000000000000, 0.0000000000000000000, -1.000000000000000000 ) ) ;
#19236 = CARTESIAN_POINT ( 'NONE',  ( 0.0000000000000000000, 82.49999999999998579, -73.49999999999980105 ) ) ;
#19237 = AXIS2_PLACEMENT_3D ( 'NONE', #10782, #15839, #17952 ) ;
#19238 = ORIENTED_EDGE ( 'NONE', *, *, #1927, .T. ) ;
#19239 = ORIENTED_EDGE ( 'NONE', *, *, #11482, .T. ) ;
#19240 = AXIS2_PLACEMENT_3D ( 'NONE', #2092, #1965, #3489 ) ;
#19241 = DIRECTION ( 'NONE',  ( 0.0000000000000000000, 0.0000000000000000000, -1.000000000000000000 ) ) ;
#19242 = FACE_OUTER_BOUND ( 'NONE', #16236, .T. ) ;
#19243 = CIRCLE ( 'NONE', #2386, 3.550000000000001155 ) ;
#19244 = FACE_BOUND ( 'NONE', #20199, .T. ) ;
#19245 = DIRECTION ( 'NONE',  ( 0.0000000000000000000, 0.0000000000000000000, 1.000000000000000000 ) ) ;
#19246 = VECTOR ( 'NONE', #12622, 1000.000000000000000 ) ;
#19247 = EDGE_CURVE ( 'NONE', #16597, #4787, #2588, .T. ) ;
#19248 = EDGE_LOOP ( 'NONE', ( #13599, #13322, #10749, #17126 ) ) ;
#19249 = FACE_OUTER_BOUND ( 'NONE', #12048, .T. ) ;
#19250 = VERTEX_POINT ( 'NONE', #19485 ) ;
#19251 = AXIS2_PLACEMENT_3D ( 'NONE', #5162, #9615, #14904 ) ;
#19252 = ORIENTED_EDGE ( 'NONE', *, *, #21418, .T. ) ;
#19253 = ORIENTED_EDGE ( 'NONE', *, *, #6443, .F. ) ;
#19254 = DIRECTION ( 'NONE',  ( 1.000000000000000000, -0.0000000000000000000, -0.0000000000000000000 ) ) ;
#19255 = DIRECTION ( 'NONE',  ( 0.0000000000000000000, 0.0000000000000000000, 1.000000000000000000 ) ) ;
#19256 = AXIS2_PLACEMENT_3D ( 'NONE', #22043, #15690, #21085 ) ;
#19257 = DIRECTION ( 'NONE',  ( 0.0000000000000000000, 0.0000000000000000000, 1.000000000000000000 ) ) ;
#19258 = LINE ( 'NONE', #19032, #22453 ) ;
#19259 = CARTESIAN_POINT ( 'NONE',  ( 0.0000000000000000000, 56.87499999999999289, -92.49999999999990052 ) ) ;
#19260 = CARTESIAN_POINT ( 'NONE',  ( 2.000000000000000000, 46.50000000000000000, -91.49999999999991473 ) ) ;
#19261 = AXIS2_PLACEMENT_3D ( 'NONE', #15294, #6476, #15061 ) ;
#19262 = CARTESIAN_POINT ( 'NONE',  ( 5.000000000000000000, 90.12500000000001421, -56.49999999999977973 ) ) ;
#19263 = AXIS2_PLACEMENT_3D ( 'NONE', #12118, #4736, #4609 ) ;
#19264 = CARTESIAN_POINT ( 'NONE',  ( 2.000000000000000000, 73.50000000000000000, -64.49999999999982947 ) ) ;
#19265 = VERTEX_POINT ( 'NONE', #6805 ) ;
#19266 = ORIENTED_EDGE ( 'NONE', *, *, #16292, .T. ) ;
#19267 = AXIS2_PLACEMENT_3D ( 'NONE', #21373, #5517, #10915 ) ;
#19268 = CARTESIAN_POINT ( 'NONE',  ( 5.000000000000000000, 38.87500000000000000, -109.4999999999999574 ) ) ;
#19269 = AXIS2_PLACEMENT_3D ( 'NONE', #6201, #15249, #17121 ) ;
#19270 = VERTEX_POINT ( 'NONE', #21256 ) ;
#19271 = CARTESIAN_POINT ( 'NONE',  ( 5.000000000000000000, 45.12500000000000000, -28.49999999999993605 ) ) ;
#19272 = ORIENTED_EDGE ( 'NONE', *, *, #5492, .F. ) ;
#19273 = CARTESIAN_POINT ( 'NONE',  ( 5.000000000000000000, 63.12500000000000000, -91.49999999999985789 ) ) ;
#19274 = ADVANCED_FACE ( 'NONE', ( #15743 ), #8679, .T. ) ;
#19275 = VERTEX_POINT ( 'NONE', #17710 ) ;
#19276 = AXIS2_PLACEMENT_3D ( 'NONE', #13196, #7676, #20358 ) ;
#19277 = EDGE_LOOP ( 'NONE', ( #9243, #11339, #13449, #18331 ) ) ;
#19278 = ORIENTED_EDGE ( 'NONE', *, *, #16847, .F. ) ;
#19279 = CARTESIAN_POINT ( 'NONE',  ( 0.0000000000000000000, 54.12500000000000000, -82.49999999999988631 ) ) ;
#19280 = DIRECTION ( 'NONE',  ( -1.000000000000000000, -0.0000000000000000000, -0.0000000000000000000 ) ) ;
#19281 = CARTESIAN_POINT ( 'NONE',  ( 5.000000000000000000, 47.87500000000000000, -99.49999999999991473 ) ) ;
#19282 = EDGE_CURVE ( 'NONE', #14518, #4626, #5579, .T. ) ;
#19283 = DIRECTION ( 'NONE',  ( 1.000000000000000000, 0.0000000000000000000, 0.0000000000000000000 ) ) ;
#19284 = AXIS2_PLACEMENT_3D ( 'NONE', #11916, #6285, #17088 ) ;
#19285 = DIRECTION ( 'NONE',  ( 0.0000000000000000000, 0.0000000000000000000, -1.000000000000000000 ) ) ;
#19286 = DIRECTION ( 'NONE',  ( 0.0000000000000000000, 0.0000000000000000000, -1.000000000000000000 ) ) ;
#19287 = DIRECTION ( 'NONE',  ( 0.0000000000000000000, 0.0000000000000000000, -1.000000000000000000 ) ) ;
#19288 = DIRECTION ( 'NONE',  ( 0.0000000000000000000, 0.0000000000000000000, -1.000000000000000000 ) ) ;
#19289 = LINE ( 'NONE', #4746, #7034 ) ;
#19290 = ORIENTED_EDGE ( 'NONE', *, *, #4254, .T. ) ;
#19291 = DIRECTION ( 'NONE',  ( 1.000000000000000000, 0.0000000000000000000, 0.0000000000000000000 ) ) ;
#19292 = EDGE_LOOP ( 'NONE', ( #21045, #3781 ) ) ;
#19293 = AXIS2_PLACEMENT_3D ( 'NONE', #19827, #18410, #4090 ) ;
#19294 = DIRECTION ( 'NONE',  ( -1.000000000000000000, -0.0000000000000000000, -0.0000000000000000000 ) ) ;
#19295 = EDGE_CURVE ( 'NONE', #479, #7903, #342, .T. ) ;
#19296 = EDGE_CURVE ( 'NONE', #615, #19443, #17606, .T. ) ;
#19297 = VERTEX_POINT ( 'NONE', #12213 ) ;
#19298 = ADVANCED_FACE ( 'NONE', ( #7037 ), #21140, .T. ) ;
#19299 = FACE_OUTER_BOUND ( 'NONE', #3721, .T. ) ;
#19300 = AXIS2_PLACEMENT_3D ( 'NONE', #494, #21983, #7651 ) ;
#19301 = VERTEX_POINT ( 'NONE', #22669 ) ;
#19302 = DIRECTION ( 'NONE',  ( 0.0000000000000000000, 0.0000000000000000000, 1.000000000000000000 ) ) ;
#19303 = LINE ( 'NONE', #8625, #8057 ) ;
#19304 = CIRCLE ( 'NONE', #14074, 1.000000000000000888 ) ;
#19305 = EDGE_CURVE ( 'NONE', #8005, #13363, #1461, .T. ) ;
#19306 = CARTESIAN_POINT ( 'NONE',  ( 5.000000000000000000, 63.12500000000000000, -9.499999999999873879 ) ) ;
#19307 = FACE_BOUND ( 'NONE', #10365, .T. ) ;
#19308 = ORIENTED_EDGE ( 'NONE', *, *, #9035, .F. ) ;
#19309 = CARTESIAN_POINT ( 'NONE',  ( 0.0000000000000000000, 54.12500000000000000, -28.49999999999990408 ) ) ;
#19310 = DIRECTION ( 'NONE',  ( 0.0000000000000000000, 0.0000000000000000000, -1.000000000000000000 ) ) ;
#19311 = ORIENTED_EDGE ( 'NONE', *, *, #15517, .F. ) ;
#19312 = CIRCLE ( 'NONE', #15568, 1.000000000000002665 ) ;
#19313 = DIRECTION ( 'NONE',  ( 0.0000000000000000000, 0.0000000000000000000, 1.000000000000000000 ) ) ;
#19314 = PLANE ( 'NONE',  #12558 ) ;
#19315 = FACE_OUTER_BOUND ( 'NONE', #15953, .T. ) ;
#19316 = DIRECTION ( 'NONE',  ( -1.000000000000000000, -0.0000000000000000000, -0.0000000000000000000 ) ) ;
#19317 = CARTESIAN_POINT ( 'NONE',  ( 0.0000000000000000000, 63.12500000000000000, -63.49999999999985079 ) ) ;
#19318 = DIRECTION ( 'NONE',  ( 0.0000000000000000000, 0.0000000000000000000, -1.000000000000000000 ) ) ;
#19319 = CARTESIAN_POINT ( 'NONE',  ( 0.0000000000000000000, 0.0000000000000000000, 0.0000000000000000000 ) ) ;
#19320 = EDGE_CURVE ( 'NONE', #9586, #20596, #16826, .T. ) ;
#19321 = AXIS2_PLACEMENT_3D ( 'NONE', #12531, #90, #21691 ) ;
#19322 = ADVANCED_FACE ( 'NONE', ( #1634 ), #5167, .T. ) ;
#19323 = AXIS2_PLACEMENT_3D ( 'NONE', #7508, #16194, #23133 ) ;
#19324 = VERTEX_POINT ( 'NONE', #5054 ) ;
#19325 = EDGE_CURVE ( 'NONE', #1433, #8362, #22458, .T. ) ;
#19326 = FACE_OUTER_BOUND ( 'NONE', #21312, .T. ) ;
#19327 = DIRECTION ( 'NONE',  ( -1.000000000000000000, -0.0000000000000000000, -0.0000000000000000000 ) ) ;
#19328 = EDGE_LOOP ( 'NONE', ( #23238, #14957 ) ) ;
#19329 = CIRCLE ( 'NONE', #16708, 1.000000000000004441 ) ;
#19330 = AXIS2_PLACEMENT_3D ( 'NONE', #8255, #20590, #20243 ) ;
#19331 = CYLINDRICAL_SURFACE ( 'NONE', #21455, 1.000000000000014655 ) ;
#19332 = DIRECTION ( 'NONE',  ( 1.000000000000000000, 0.0000000000000000000, 0.0000000000000000000 ) ) ;
#19333 = ORIENTED_EDGE ( 'NONE', *, *, #64, .F. ) ;
#19334 = ORIENTED_EDGE ( 'NONE', *, *, #10409, .T. ) ;
#19335 = CARTESIAN_POINT ( 'NONE',  ( 2.000000000000000000, 55.49999999999999289, -69.94999999999988916 ) ) ;
#19336 = EDGE_CURVE ( 'NONE', #12026, #18497, #12329, .T. ) ;
#19337 = CARTESIAN_POINT ( 'NONE',  ( 5.000000000000000000, 56.87499999999999289, -64.49999999999988631 ) ) ;
#19338 = EDGE_CURVE ( 'NONE', #21350, #13995, #6918, .T. ) ;
#19339 = ORIENTED_EDGE ( 'NONE', *, *, #8996, .F. ) ;
#19340 = AXIS2_PLACEMENT_3D ( 'NONE', #19571, #9125, #1742 ) ;
#19341 = EDGE_CURVE ( 'NONE', #14216, #949, #6707, .T. ) ;
#19342 = CIRCLE ( 'NONE', #3607, 1.000000000000000888 ) ;
#19343 = DIRECTION ( 'NONE',  ( -1.000000000000000000, -0.0000000000000000000, -0.0000000000000000000 ) ) ;
#19344 = VERTEX_POINT ( 'NONE', #3290 ) ;
#19345 = CARTESIAN_POINT ( 'NONE',  ( 2.000000000000000000, 82.49999999999998579, -32.04999999999981242 ) ) ;
#19347 = CARTESIAN_POINT ( 'NONE',  ( 5.000000000000000000, 72.12500000000000000, -64.49999999999982947 ) ) ;
#19346 = CIRCLE ( 'NONE', #2860, 1.000000000000000888 ) ;
#19348 = CARTESIAN_POINT ( 'NONE',  ( 5.000000000000000000, 92.87500000000000000, -92.49999999999977263 ) ) ;
#19349 = FACE_OUTER_BOUND ( 'NONE', #4470, .T. ) ;
#19350 = FACE_BOUND ( 'NONE', #13139, .T. ) ;
#19351 = CARTESIAN_POINT ( 'NONE',  ( 0.0000000000000000000, 46.50000000000000000, -95.04999999999991189 ) ) ;
#19352 = AXIS2_PLACEMENT_3D ( 'NONE', #2033, #21397, #17994 ) ;
#19353 = VECTOR ( 'NONE', #7677, 1000.000000000000000 ) ;
#19354 = CARTESIAN_POINT ( 'NONE',  ( 2.000000000000000000, 91.50000000000000000, -41.04999999999977689 ) ) ;
#19355 = DIRECTION ( 'NONE',  ( 0.0000000000000000000, 0.0000000000000000000, 1.000000000000000000 ) ) ;
#19356 = ADVANCED_FACE ( 'NONE', ( #10459 ), #2945, .F. ) ;
#19357 = ORIENTED_EDGE ( 'NONE', *, *, #5357, .F. ) ;
#19358 = ORIENTED_EDGE ( 'NONE', *, *, #20900, .F. ) ;
#19359 = AXIS2_PLACEMENT_3D ( 'NONE', #5978, #12910, #16544 ) ;
#19360 = CARTESIAN_POINT ( 'NONE',  ( 5.000000000000000000, 63.12500000000000000, -37.49999999999987210 ) ) ;
#19361 = CIRCLE ( 'NONE', #3241, 3.550000000000004707 ) ;
#19362 = CARTESIAN_POINT ( 'NONE',  ( 5.000000000000000000, 92.87500000000000000, -99.49999999999975842 ) ) ;
#19363 = CARTESIAN_POINT ( 'NONE',  ( 0.0000000000000000000, 92.87500000000000000, -27.49999999999977618 ) ) ;
#19364 = DIRECTION ( 'NONE',  ( -1.000000000000000000, -0.0000000000000000000, -0.0000000000000000000 ) ) ;
#19365 = ADVANCED_FACE ( 'NONE', ( #17264 ), #3058, .F. ) ;
#19366 = EDGE_LOOP ( 'NONE', ( #16117, #15654, #18781, #3895 ) ) ;
#19367 = DIRECTION ( 'NONE',  ( 1.000000000000000000, 0.0000000000000000000, 0.0000000000000000000 ) ) ;
#19368 = VERTEX_POINT ( 'NONE', #12911 ) ;
#19369 = ORIENTED_EDGE ( 'NONE', *, *, #2877, .F. ) ;
#19370 = ORIENTED_EDGE ( 'NONE', *, *, #4970, .F. ) ;
#19371 = LINE ( 'NONE', #21592, #4183 ) ;
#19372 = CARTESIAN_POINT ( 'NONE',  ( 0.0000000000000000000, 55.49999999999999289, -10.49999999999990763 ) ) ;
#19373 = FACE_OUTER_BOUND ( 'NONE', #18780, .T. ) ;
#19374 = CARTESIAN_POINT ( 'NONE',  ( 0.0000000000000000000, 83.87499999999998579, -72.49999999999978684 ) ) ;
#19375 = CARTESIAN_POINT ( 'NONE',  ( 5.000000000000000000, 92.87500000000000000, -10.49999999999977973 ) ) ;
#19376 = DIRECTION ( 'NONE',  ( 0.0000000000000000000, 0.0000000000000000000, 1.000000000000000000 ) ) ;
#19377 = DIRECTION ( 'NONE',  ( 0.0000000000000000000, 0.0000000000000000000, 1.000000000000000000 ) ) ;
#19378 = CIRCLE ( 'NONE', #10398, 1.000000000000002665 ) ;
#19379 = DIRECTION ( 'NONE',  ( 1.000000000000000000, 0.0000000000000000000, 0.0000000000000000000 ) ) ;
#19380 = ADVANCED_FACE ( 'NONE', ( #10790 ), #3869, .T. ) ;
#19381 = ORIENTED_EDGE ( 'NONE', *, *, #967, .T. ) ;
#19382 = EDGE_LOOP ( 'NONE', ( #19038, #1678, #4110, #18739 ) ) ;
#19383 = LINE ( 'NONE', #20920, #2550 ) ;
#19384 = ORIENTED_EDGE ( 'NONE', *, *, #10265, .F. ) ;
#19385 = PLANE ( 'NONE',  #698 ) ;
#19386 = ORIENTED_EDGE ( 'NONE', *, *, #12336, .F. ) ;
#19387 = ADVANCED_FACE ( 'NONE', ( #16084 ), #18193, .T. ) ;
#19388 = DIRECTION ( 'NONE',  ( -1.000000000000000000, -0.0000000000000000000, -0.0000000000000000000 ) ) ;
#19389 = AXIS2_PLACEMENT_3D ( 'NONE', #11100, #7215, #14380 ) ;
#19390 = ORIENTED_EDGE ( 'NONE', *, *, #20910, .F. ) ;
#19391 = CARTESIAN_POINT ( 'NONE',  ( 5.000000000000000000, 56.87499999999999289, -65.49999999999990052 ) ) ;
#19392 = EDGE_CURVE ( 'NONE', #2649, #21808, #19826, .T. ) ;
#19393 = ORIENTED_EDGE ( 'NONE', *, *, #4660, .T. ) ;
#19394 = ORIENTED_EDGE ( 'NONE', *, *, #3584, .F. ) ;
#19395 = DIRECTION ( 'NONE',  ( 0.0000000000000000000, 0.0000000000000000000, -1.000000000000000000 ) ) ;
#19396 = CARTESIAN_POINT ( 'NONE',  ( 2.000000000000000000, 64.50000000000000000, -28.49999999999987210 ) ) ;
#19397 = FACE_OUTER_BOUND ( 'NONE', #18206, .T. ) ;
#19398 = CARTESIAN_POINT ( 'NONE',  ( 5.000000000000000000, 72.12500000000000000, -82.49999999999984368 ) ) ;
#19399 = CARTESIAN_POINT ( 'NONE',  ( 0.0000000000000000000, 72.12500000000000000, -55.49999999999984368 ) ) ;
#19400 = DIRECTION ( 'NONE',  ( 0.0000000000000000000, 0.0000000000000000000, 1.000000000000000000 ) ) ;
#19401 = DIRECTION ( 'NONE',  ( 1.000000000000000000, -0.0000000000000000000, -0.0000000000000000000 ) ) ;
#19402 = DIRECTION ( 'NONE',  ( 0.0000000000000000000, 0.0000000000000000000, -1.000000000000000000 ) ) ;
#19403 = ADVANCED_FACE ( 'NONE', ( #21593 ), #17957, .F. ) ;
#19404 = CIRCLE ( 'NONE', #19774, 1.000000000000000888 ) ;
#19405 = PLANE ( 'NONE',  #8052 ) ;
#19406 = CYLINDRICAL_SURFACE ( 'NONE', #7795, 3.550000000000004707 ) ;
#19407 = ORIENTED_EDGE ( 'NONE', *, *, #13303, .F. ) ;
#19408 = VECTOR ( 'NONE', #16031, 1000.000000000000000 ) ;
#19409 = ORIENTED_EDGE ( 'NONE', *, *, #11494, .T. ) ;
#19410 = DIRECTION ( 'NONE',  ( -1.000000000000000000, -0.0000000000000000000, -0.0000000000000000000 ) ) ;
#19411 = ORIENTED_EDGE ( 'NONE', *, *, #12062, .T. ) ;
#19412 = CARTESIAN_POINT ( 'NONE',  ( 5.000000000000000000, 74.87500000000000000, -108.4999999999998153 ) ) ;
#19413 = ORIENTED_EDGE ( 'NONE', *, *, #10692, .F. ) ;
#19415 = DIRECTION ( 'NONE',  ( 0.0000000000000000000, 0.0000000000000000000, 1.000000000000000000 ) ) ;
#19414 = VECTOR ( 'NONE', #19892, 1000.000000000000000 ) ;
#19416 = AXIS2_PLACEMENT_3D ( 'NONE', #7660, #2721, #13300 ) ;
#19417 = AXIS2_PLACEMENT_3D ( 'NONE', #20237, #16594, #14842 ) ;
#19418 = EDGE_LOOP ( 'NONE', ( #8330, #11965, #20690, #11223 ) ) ;
#19419 = ORIENTED_EDGE ( 'NONE', *, *, #22909, .T. ) ;
#19420 = DIRECTION ( 'NONE',  ( 0.0000000000000000000, 0.0000000000000000000, -1.000000000000000000 ) ) ;
#19421 = DIRECTION ( 'NONE',  ( 1.000000000000000000, 0.0000000000000000000, 0.0000000000000000000 ) ) ;
#19422 = FACE_BOUND ( 'NONE', #3885, .T. ) ;
#19423 = AXIS2_PLACEMENT_3D ( 'NONE', #20390, #18511, #2429 ) ;
#19424 = DIRECTION ( 'NONE',  ( 0.0000000000000000000, 0.0000000000000000000, 1.000000000000000000 ) ) ;
#19425 = CARTESIAN_POINT ( 'NONE',  ( 2.000000000000000000, 28.50000000000000000, -82.49999999999998579 ) ) ;
#19426 = ORIENTED_EDGE ( 'NONE', *, *, #7872, .T. ) ;
#19427 = ADVANCED_FACE ( 'NONE', ( #1873 ), #14555, .F. ) ;
#19428 = FACE_OUTER_BOUND ( 'NONE', #4073, .T. ) ;
#19429 = CARTESIAN_POINT ( 'NONE',  ( 5.000000000000000000, 47.87500000000000000, -109.4999999999999147 ) ) ;
#19430 = DIRECTION ( 'NONE',  ( 1.000000000000000000, 0.0000000000000000000, 0.0000000000000000000 ) ) ;
#19431 = VERTEX_POINT ( 'NONE', #9025 ) ;
#19432 = DIRECTION ( 'NONE',  ( 1.000000000000000000, 0.0000000000000000000, 0.0000000000000000000 ) ) ;
#19433 = CARTESIAN_POINT ( 'NONE',  ( 5.000000000000000000, 83.87499999999998579, -83.49999999999981526 ) ) ;
#19434 = DIRECTION ( 'NONE',  ( 0.0000000000000000000, 0.0000000000000000000, -1.000000000000000000 ) ) ;
#19435 = DIRECTION ( 'NONE',  ( -1.000000000000000000, -0.0000000000000000000, -0.0000000000000000000 ) ) ;
#19436 = AXIS2_PLACEMENT_3D ( 'NONE', #10227, #17514, #1432 ) ;
#19437 = AXIS2_PLACEMENT_3D ( 'NONE', #1511, #1291, #18898 ) ;
#19438 = VECTOR ( 'NONE', #12965, 1000.000000000000000 ) ;
#19440 = ORIENTED_EDGE ( 'NONE', *, *, #4844, .T. ) ;
#19439 = ADVANCED_FACE ( 'NONE', ( #462 ), #2233, .F. ) ;
#19441 = ADVANCED_FACE ( 'NONE', ( #16314, #12430, #11147 ), #19948, .F. ) ;
#19442 = CARTESIAN_POINT ( 'NONE',  ( 0.0000000000000000000, 91.50000000000000000, -46.49999999999977973 ) ) ;
#19443 = VERTEX_POINT ( 'NONE', #19836 ) ;
#19444 = CIRCLE ( 'NONE', #11211, 1.000000000000014655 ) ;
#19445 = DIRECTION ( 'NONE',  ( 0.0000000000000000000, 0.0000000000000000000, -1.000000000000000000 ) ) ;
#19446 = DIRECTION ( 'NONE',  ( 0.0000000000000000000, 0.0000000000000000000, 1.000000000000000000 ) ) ;
#19447 = EDGE_LOOP ( 'NONE', ( #7185, #2042, #8181, #14686 ) ) ;
#19448 = ORIENTED_EDGE ( 'NONE', *, *, #680, .F. ) ;
#19449 = CARTESIAN_POINT ( 'NONE',  ( 2.000000000000000000, 55.49999999999999289, -104.0499999999999119 ) ) ;
#19450 = DIRECTION ( 'NONE',  ( -1.000000000000000000, -0.0000000000000000000, -0.0000000000000000000 ) ) ;
#19451 = ADVANCED_FACE ( 'NONE', ( #16433 ), #16193, .F. ) ;
#19452 = AXIS2_PLACEMENT_3D ( 'NONE', #8340, #5273, #23132 ) ;
#19453 = ORIENTED_EDGE ( 'NONE', *, *, #1082, .T. ) ;
#19454 = AXIS2_PLACEMENT_3D ( 'NONE', #22862, #6769, #4776 ) ;
#19455 = AXIS2_PLACEMENT_3D ( 'NONE', #19559, #19450, #8764 ) ;
#19456 = LINE ( 'NONE', #12520, #2101 ) ;
#19457 = ORIENTED_EDGE ( 'NONE', *, *, #16338, .F. ) ;
#19458 = DIRECTION ( 'NONE',  ( 0.0000000000000000000, 0.0000000000000000000, 1.000000000000000000 ) ) ;
#19459 = DIRECTION ( 'NONE',  ( 0.0000000000000000000, 0.0000000000000000000, 1.000000000000000000 ) ) ;
#19460 = ADVANCED_FACE ( 'NONE', ( #14673 ), #5505, .T. ) ;
#19461 = EDGE_CURVE ( 'NONE', #13561, #18341, #16844, .T. ) ;
#19462 = CARTESIAN_POINT ( 'NONE',  ( 0.0000000000000000000, 28.50000000000000000, -6.949999999999999289 ) ) ;
#19463 = DIRECTION ( 'NONE',  ( 1.000000000000000000, 0.0000000000000000000, 0.0000000000000000000 ) ) ;
#19464 = CARTESIAN_POINT ( 'NONE',  ( 0.0000000000000000000, 82.49999999999998579, -37.49999999999980815 ) ) ;
#19465 = DIRECTION ( 'NONE',  ( 0.0000000000000000000, 0.0000000000000000000, -1.000000000000000000 ) ) ;
#19466 = CARTESIAN_POINT ( 'NONE',  ( 2.000000000000000000, 73.50000000000000000, -41.04999999999983373 ) ) ;
#19467 = DIRECTION ( 'NONE',  ( 1.000000000000000000, 0.0000000000000000000, 0.0000000000000000000 ) ) ;
#19468 = ORIENTED_EDGE ( 'NONE', *, *, #12754, .F. ) ;
#19469 = ORIENTED_EDGE ( 'NONE', *, *, #22769, .F. ) ;
#19470 = EDGE_CURVE ( 'NONE', #21018, #2136, #4845, .T. ) ;
#19471 = LINE ( 'NONE', #3386, #14975 ) ;
#19472 = ADVANCED_FACE ( 'NONE', ( #19593 ), #5389, .T. ) ;
#19473 = AXIS2_PLACEMENT_3D ( 'NONE', #15133, #2682, #18659 ) ;
#19474 = CIRCLE ( 'NONE', #17593, 1.000000000000002665 ) ;
#19475 = AXIS2_PLACEMENT_3D ( 'NONE', #4987, #3445, #17431 ) ;
#19476 = DIRECTION ( 'NONE',  ( 0.0000000000000000000, 0.0000000000000000000, -1.000000000000000000 ) ) ;
#19477 = DIRECTION ( 'NONE',  ( 1.000000000000000000, 0.0000000000000000000, 0.0000000000000000000 ) ) ;
#19478 = CARTESIAN_POINT ( 'NONE',  ( 5.000000000000000000, 74.87500000000000000, -74.49999999999985789 ) ) ;
#19479 = EDGE_LOOP ( 'NONE', ( #5287, #3007 ) ) ;
#19480 = DIRECTION ( 'NONE',  ( 0.0000000000000000000, 0.0000000000000000000, -1.000000000000000000 ) ) ;
#19481 = ORIENTED_EDGE ( 'NONE', *, *, #15409, .T. ) ;
#19482 = EDGE_CURVE ( 'NONE', #9319, #1343, #17592, .T. ) ;
#19483 = ORIENTED_EDGE ( 'NONE', *, *, #18006, .F. ) ;
#19484 = CARTESIAN_POINT ( 'NONE',  ( 5.000000000000000000, 92.87500000000000000, -38.49999999999977973 ) ) ;
#19485 = CARTESIAN_POINT ( 'NONE',  ( 5.000000000000000000, 27.12500000000000355, -29.50000000000000355 ) ) ;
#19486 = DIRECTION ( 'NONE',  ( 1.000000000000000000, -0.0000000000000000000, -0.0000000000000000000 ) ) ;
#19487 = AXIS2_PLACEMENT_3D ( 'NONE', #80, #3961, #12644 ) ;
#19488 = CIRCLE ( 'NONE', #4491, 1.000000000000004441 ) ;
#19489 = EDGE_LOOP ( 'NONE', ( #14757, #3946, #12359, #12414 ) ) ;
#19490 = DIRECTION ( 'NONE',  ( -1.000000000000000000, -0.0000000000000000000, -0.0000000000000000000 ) ) ;
#19491 = CARTESIAN_POINT ( 'NONE',  ( 5.000000000000000000, 29.87500000000000355, -64.49999999999998579 ) ) ;
#19492 = FACE_OUTER_BOUND ( 'NONE', #13152, .T. ) ;
#19493 = CARTESIAN_POINT ( 'NONE',  ( 0.0000000000000000000, 63.12500000000000000, -46.49999999999987210 ) ) ;
#19494 = EDGE_LOOP ( 'NONE', ( #14295, #6096, #6095, #19062 ) ) ;
#19495 = ORIENTED_EDGE ( 'NONE', *, *, #1914, .T. ) ;
#19496 = EDGE_CURVE ( 'NONE', #22875, #13135, #5990, .T. ) ;
#19497 = FACE_OUTER_BOUND ( 'NONE', #13601, .T. ) ;
#19498 = ADVANCED_FACE ( 'NONE', ( #704 ), #13254, .T. ) ;
#19499 = ORIENTED_EDGE ( 'NONE', *, *, #22038, .F. ) ;
#19500 = FACE_OUTER_BOUND ( 'NONE', #14136, .T. ) ;
#19501 = ORIENTED_EDGE ( 'NONE', *, *, #4117, .F. ) ;
#19502 = CARTESIAN_POINT ( 'NONE',  ( 0.0000000000000000000, 38.87500000000000000, -82.49999999999995737 ) ) ;
#19503 = ORIENTED_EDGE ( 'NONE', *, *, #5295, .T. ) ;
#19504 = CYLINDRICAL_SURFACE ( 'NONE', #2361, 3.550000000000011369 ) ;
#19505 = ORIENTED_EDGE ( 'NONE', *, *, #23234, .F. ) ;
#19506 = EDGE_CURVE ( 'NONE', #8196, #13933, #23229, .T. ) ;
#19507 = VERTEX_POINT ( 'NONE', #8084 ) ;
#19508 = CYLINDRICAL_SURFACE ( 'NONE', #20298, 1.000000000000000888 ) ;
#19509 = CYLINDRICAL_SURFACE ( 'NONE', #11803, 3.550000000000004707 ) ;
#19510 = CARTESIAN_POINT ( 'NONE',  ( 5.000000000000000000, 56.87499999999999289, -72.49999999999988631 ) ) ;
#19511 = DIRECTION ( 'NONE',  ( 1.000000000000000000, 0.0000000000000000000, 0.0000000000000000000 ) ) ;
#19512 = DIRECTION ( 'NONE',  ( 0.0000000000000000000, 0.0000000000000000000, -1.000000000000000000 ) ) ;
#19513 = CARTESIAN_POINT ( 'NONE',  ( 0.0000000000000000000, 90.12500000000001421, -45.49999999999977973 ) ) ;
#19514 = DIRECTION ( 'NONE',  ( 0.0000000000000000000, 0.0000000000000000000, -1.000000000000000000 ) ) ;
#19515 = FACE_OUTER_BOUND ( 'NONE', #21980, .T. ) ;
#19516 = EDGE_CURVE ( 'NONE', #36, #7280, #8597, .T. ) ;
#19517 = CIRCLE ( 'NONE', #4152, 1.000000000000002665 ) ;
#19518 = EDGE_CURVE ( 'NONE', #9069, #20644, #15255, .T. ) ;
#19519 = EDGE_CURVE ( 'NONE', #1107, #433, #9964, .T. ) ;
#19520 = CARTESIAN_POINT ( 'NONE',  ( 5.000000000000000000, 72.12500000000000000, -82.49999999999984368 ) ) ;
#19521 = DIRECTION ( 'NONE',  ( -1.000000000000000000, -0.0000000000000000000, -0.0000000000000000000 ) ) ;
#19522 = ORIENTED_EDGE ( 'NONE', *, *, #23180, .T. ) ;
#19523 = DIRECTION ( 'NONE',  ( -1.000000000000000000, -0.0000000000000000000, -0.0000000000000000000 ) ) ;
#19524 = ORIENTED_EDGE ( 'NONE', *, *, #10998, .F. ) ;
#19525 = CARTESIAN_POINT ( 'NONE',  ( 5.000000000000000000, 65.87500000000000000, -36.49999999999987210 ) ) ;
#19526 = EDGE_LOOP ( 'NONE', ( #22470, #16789 ) ) ;
#19527 = AXIS2_PLACEMENT_3D ( 'NONE', #19123, #12070, #10319 ) ;
#19528 = CARTESIAN_POINT ( 'NONE',  ( 2.000000000000000000, 28.50000000000000000, -10.50000000000000000 ) ) ;
#19529 = ADVANCED_FACE ( 'NONE', ( #16781 ), #9735, .T. ) ;
#19530 = VERTEX_POINT ( 'NONE', #4445 ) ;
#19531 = DIRECTION ( 'NONE',  ( 0.0000000000000000000, 0.0000000000000000000, -1.000000000000000000 ) ) ;
#19532 = CARTESIAN_POINT ( 'NONE',  ( 5.000000000000000000, 56.87499999999999289, -108.4999999999998721 ) ) ;
#19533 = DIRECTION ( 'NONE',  ( -1.000000000000000000, -0.0000000000000000000, -0.0000000000000000000 ) ) ;
#19534 = FACE_BOUND ( 'NONE', #5189, .T. ) ;
#19535 = CARTESIAN_POINT ( 'NONE',  ( 5.000000000000000000, 63.12500000000000000, -19.49999999999987566 ) ) ;
#19536 = FACE_OUTER_BOUND ( 'NONE', #18767, .T. ) ;
#19537 = ORIENTED_EDGE ( 'NONE', *, *, #18656, .T. ) ;
#19538 = AXIS2_PLACEMENT_3D ( 'NONE', #3207, #17288, #22700 ) ;
#19539 = PLANE ( 'NONE',  #11936 ) ;
#19540 = DIRECTION ( 'NONE',  ( 0.0000000000000000000, 0.0000000000000000000, 1.000000000000000000 ) ) ;
#19541 = PLANE ( 'NONE',  #8308 ) ;
#19542 = ORIENTED_EDGE ( 'NONE', *, *, #21136, .F. ) ;
#19543 = LINE ( 'NONE', #3355, #18470 ) ;
#19544 = LINE ( 'NONE', #23192, #19246 ) ;
#19545 = DIRECTION ( 'NONE',  ( 1.000000000000000000, 0.0000000000000000000, 0.0000000000000000000 ) ) ;
#19546 = CARTESIAN_POINT ( 'NONE',  ( 0.0000000000000000000, 90.12500000000001421, -82.49999999999977263 ) ) ;
#19547 = ORIENTED_EDGE ( 'NONE', *, *, #5538, .F. ) ;
#19548 = AXIS2_PLACEMENT_3D ( 'NONE', #10402, #20729, #1243 ) ;
#19549 = ORIENTED_EDGE ( 'NONE', *, *, #17761, .F. ) ;
#19550 = DIRECTION ( 'NONE',  ( -1.000000000000000000, -0.0000000000000000000, -0.0000000000000000000 ) ) ;
#19551 = ORIENTED_EDGE ( 'NONE', *, *, #11993, .F. ) ;
#19552 = DIRECTION ( 'NONE',  ( 0.0000000000000000000, 0.0000000000000000000, 1.000000000000000000 ) ) ;
#19553 = CARTESIAN_POINT ( 'NONE',  ( 5.000000000000000000, 38.87500000000000000, -100.4999999999999574 ) ) ;
#19554 = EDGE_CURVE ( 'NONE', #15523, #238, #3724, .T. ) ;
#19555 = CIRCLE ( 'NONE', #4209, 3.549999999999997602 ) ;
#19556 = VERTEX_POINT ( 'NONE', #6081 ) ;
#19557 = VERTEX_POINT ( 'NONE', #924 ) ;
#19558 = CARTESIAN_POINT ( 'NONE',  ( 0.0000000000000000000, 90.12500000000001421, -92.49999999999977263 ) ) ;
#19559 = CARTESIAN_POINT ( 'NONE',  ( 5.000000000000000000, 65.87500000000000000, -64.49999999999985789 ) ) ;
#19560 = VERTEX_POINT ( 'NONE', #18768 ) ;
#19561 = DIRECTION ( 'NONE',  ( -1.000000000000000000, -0.0000000000000000000, -0.0000000000000000000 ) ) ;
#19562 = VERTEX_POINT ( 'NONE', #17127 ) ;
#19563 = DIRECTION ( 'NONE',  ( 0.0000000000000000000, 0.0000000000000000000, 1.000000000000000000 ) ) ;
#19564 = EDGE_CURVE ( 'NONE', #19962, #18136, #22296, .T. ) ;
#19565 = LINE ( 'NONE', #3484, #1766 ) ;
#19566 = DIRECTION ( 'NONE',  ( -1.000000000000000000, -0.0000000000000000000, -0.0000000000000000000 ) ) ;
#19567 = CARTESIAN_POINT ( 'NONE',  ( 5.000000000000000000, 72.12500000000000000, -100.4999999999998437 ) ) ;
#19568 = DIRECTION ( 'NONE',  ( 1.000000000000000000, 0.0000000000000000000, 0.0000000000000000000 ) ) ;
#19569 = LINE ( 'NONE', #332, #10254 ) ;
#19570 = LINE ( 'NONE', #1507, #21075 ) ;
#19571 = CARTESIAN_POINT ( 'NONE',  ( 5.000000000000000000, 38.87500000000000000, -10.49999999999996980 ) ) ;
#19572 = CIRCLE ( 'NONE', #15090, 1.000000000000000888 ) ;
#19573 = EDGE_LOOP ( 'NONE', ( #154, #21009, #7892, #1235 ) ) ;
#19574 = EDGE_LOOP ( 'NONE', ( #2034, #8252 ) ) ;
#19575 = FACE_OUTER_BOUND ( 'NONE', #7700, .T. ) ;
#19576 = EDGE_CURVE ( 'NONE', #20502, #15031, #11708, .T. ) ;
#19577 = CIRCLE ( 'NONE', #7584, 3.550000000000004707 ) ;
#19578 = AXIS2_PLACEMENT_3D ( 'NONE', #2576, #3996, #4106 ) ;
#19579 = AXIS2_PLACEMENT_3D ( 'NONE', #22597, #3339, #19302 ) ;
#19580 = DIRECTION ( 'NONE',  ( -1.000000000000000000, -0.0000000000000000000, -0.0000000000000000000 ) ) ;
#19581 = CARTESIAN_POINT ( 'NONE',  ( 2.000000000000000000, 46.50000000000000000, -91.49999999999991473 ) ) ;
#19582 = EDGE_CURVE ( 'NONE', #355, #471, #11369, .T. ) ;
#19583 = DIRECTION ( 'NONE',  ( 0.0000000000000000000, 0.0000000000000000000, 1.000000000000000000 ) ) ;
#19584 = EDGE_CURVE ( 'NONE', #2943, #16009, #1113, .T. ) ;
#19585 = VERTEX_POINT ( 'NONE', #22176 ) ;
#19586 = FACE_OUTER_BOUND ( 'NONE', #20170, .T. ) ;
#19587 = EDGE_CURVE ( 'NONE', #8455, #5165, #2991, .T. ) ;
#19588 = CARTESIAN_POINT ( 'NONE',  ( 2.000000000000000000, 73.50000000000000000, -77.04999999999985505 ) ) ;
#19589 = EDGE_LOOP ( 'NONE', ( #4255, #13689, #10041, #6579 ) ) ;
#19590 = CIRCLE ( 'NONE', #2357, 1.000000000000014655 ) ;
#19591 = EDGE_LOOP ( 'NONE', ( #22281, #20531, #990, #6198 ) ) ;
#19592 = CARTESIAN_POINT ( 'NONE',  ( 0.0000000000000000000, 37.50000000000000000, -87.94999999999994600 ) ) ;
#19593 = FACE_OUTER_BOUND ( 'NONE', #16018, .T. ) ;
#19594 = EDGE_CURVE ( 'NONE', #3392, #7004, #2797, .T. ) ;
#19595 = DIRECTION ( 'NONE',  ( 0.0000000000000000000, 0.0000000000000000000, 1.000000000000000000 ) ) ;
#19596 = VERTEX_POINT ( 'NONE', #8203 ) ;
#19597 = CYLINDRICAL_SURFACE ( 'NONE', #10599, 1.000000000000014655 ) ;
#19598 = CIRCLE ( 'NONE', #11353, 3.550000000000001155 ) ;
#19599 = VECTOR ( 'NONE', #9387, 1000.000000000000000 ) ;
#19600 = DIRECTION ( 'NONE',  ( 0.0000000000000000000, 0.0000000000000000000, -1.000000000000000000 ) ) ;
#19601 = PLANE ( 'NONE',  #10218 ) ;
#19602 = VECTOR ( 'NONE', #20425, 1000.000000000000000 ) ;
#19603 = DIRECTION ( 'NONE',  ( 1.000000000000000000, -0.0000000000000000000, -0.0000000000000000000 ) ) ;
#19604 = ORIENTED_EDGE ( 'NONE', *, *, #3015, .F. ) ;
#19605 = ORIENTED_EDGE ( 'NONE', *, *, #10066, .F. ) ;
#19606 = CIRCLE ( 'NONE', #14741, 3.550000000000001155 ) ;
#19607 = CYLINDRICAL_SURFACE ( 'NONE', #10076, 1.000000000000014655 ) ;
#19608 = ADVANCED_FACE ( 'NONE', ( #20187 ), #4102, .T. ) ;
#19609 = ADVANCED_FACE ( 'NONE', ( #9495 ), #14909, .T. ) ;
#19610 = EDGE_LOOP ( 'NONE', ( #19499, #16086 ) ) ;
#19611 = AXIS2_PLACEMENT_3D ( 'NONE', #7340, #1586, #1824 ) ;
#19612 = DIRECTION ( 'NONE',  ( 0.0000000000000000000, 0.0000000000000000000, 1.000000000000000000 ) ) ;
#19613 = ORIENTED_EDGE ( 'NONE', *, *, #12408, .F. ) ;
#19614 = EDGE_CURVE ( 'NONE', #7413, #10452, #13112, .T. ) ;
#19615 = LINE ( 'NONE', #17395, #20018 ) ;
#19616 = AXIS2_PLACEMENT_3D ( 'NONE', #16457, #7528, #14690 ) ;
#19617 = ORIENTED_EDGE ( 'NONE', *, *, #7374, .T. ) ;
#19619 = CIRCLE ( 'NONE', #15507, 1.000000000000004441 ) ;
#19618 = DIRECTION ( 'NONE',  ( -1.000000000000000000, -0.0000000000000000000, -0.0000000000000000000 ) ) ;
#19620 = ORIENTED_EDGE ( 'NONE', *, *, #1568, .F. ) ;
#19621 = ORIENTED_EDGE ( 'NONE', *, *, #7262, .F. ) ;
#19622 = DIRECTION ( 'NONE',  ( 0.0000000000000000000, 0.0000000000000000000, -1.000000000000000000 ) ) ;
#19623 = FACE_OUTER_BOUND ( 'NONE', #12799, .T. ) ;
#19624 = CARTESIAN_POINT ( 'NONE',  ( 2.000000000000000000, 82.49999999999998579, -95.04999999999978400 ) ) ;
#19625 = VECTOR ( 'NONE', #10413, 1000.000000000000000 ) ;
#19626 = ADVANCED_FACE ( 'NONE', ( #1277 ), #22641, .T. ) ;
#19627 = CYLINDRICAL_SURFACE ( 'NONE', #944, 1.000000000000000888 ) ;
#19628 = ADVANCED_FACE ( 'NONE', ( #10313 ), #8542, .F. ) ;
#19629 = CYLINDRICAL_SURFACE ( 'NONE', #51, 3.550000000000004707 ) ;
#19630 = LINE ( 'NONE', #7065, #539 ) ;
#19631 = DIRECTION ( 'NONE',  ( 0.0000000000000000000, 0.0000000000000000000, 1.000000000000000000 ) ) ;
#19632 = LINE ( 'NONE', #10709, #4738 ) ;
#19633 = AXIS2_PLACEMENT_3D ( 'NONE', #18980, #13359, #11579 ) ;
#19634 = AXIS2_PLACEMENT_3D ( 'NONE', #15933, #3368, #17464 ) ;
#19635 = DIRECTION ( 'NONE',  ( 0.0000000000000000000, 0.0000000000000000000, -1.000000000000000000 ) ) ;
#19636 = DIRECTION ( 'NONE',  ( 0.0000000000000000000, 0.0000000000000000000, 1.000000000000000000 ) ) ;
#19637 = VERTEX_POINT ( 'NONE', #19003 ) ;
#19638 = CARTESIAN_POINT ( 'NONE',  ( 0.0000000000000000000, 47.87500000000000000, -56.49999999999993605 ) ) ;
#19639 = VERTEX_POINT ( 'NONE', #13950 ) ;
#19640 = FACE_OUTER_BOUND ( 'NONE', #10301, .T. ) ;
#19641 = EDGE_CURVE ( 'NONE', #4392, #1086, #18721, .T. ) ;
#19642 = AXIS2_PLACEMENT_3D ( 'NONE', #3135, #19332, #23095 ) ;
#19643 = AXIS2_PLACEMENT_3D ( 'NONE', #16380, #9330, #1696 ) ;
#19644 = CIRCLE ( 'NONE', #535, 1.000000000000014655 ) ;
#19645 = VERTEX_POINT ( 'NONE', #22878 ) ;
#19646 = VECTOR ( 'NONE', #3089, 1000.000000000000000 ) ;
#19647 = AXIS2_PLACEMENT_3D ( 'NONE', #8391, #1357, #23179 ) ;
#19648 = CARTESIAN_POINT ( 'NONE',  ( 5.000000000000000000, 90.12500000000001421, -64.49999999999977263 ) ) ;
#19649 = ORIENTED_EDGE ( 'NONE', *, *, #20776, .T. ) ;
#19650 = EDGE_CURVE ( 'NONE', #16279, #10575, #21227, .T. ) ;
#19651 = ORIENTED_EDGE ( 'NONE', *, *, #2698, .T. ) ;
#19652 = CARTESIAN_POINT ( 'NONE',  ( 5.000000000000000000, 27.12500000000000355, -82.49999999999998579 ) ) ;
#19653 = FACE_OUTER_BOUND ( 'NONE', #8937, .T. ) ;
#19654 = DIRECTION ( 'NONE',  ( 0.0000000000000000000, 0.0000000000000000000, 1.000000000000000000 ) ) ;
#19655 = DIRECTION ( 'NONE',  ( 1.000000000000000000, 0.0000000000000000000, 0.0000000000000000000 ) ) ;
#19656 = DIRECTION ( 'NONE',  ( 1.000000000000000000, 0.0000000000000000000, 0.0000000000000000000 ) ) ;
#19657 = PLANE ( 'NONE',  #8109 ) ;
#19658 = ORIENTED_EDGE ( 'NONE', *, *, #561, .F. ) ;
#19659 = AXIS2_PLACEMENT_3D ( 'NONE', #8451, #7026, #22893 ) ;
#19660 = CARTESIAN_POINT ( 'NONE',  ( 0.0000000000000000000, 82.49999999999998579, -95.04999999999978400 ) ) ;
#19661 = CARTESIAN_POINT ( 'NONE',  ( 5.000000000000000000, 56.87499999999999289, -63.49999999999987921 ) ) ;
#19662 = EDGE_LOOP ( 'NONE', ( #6594, #11395 ) ) ;
#19663 = DIRECTION ( 'NONE',  ( 0.0000000000000000000, 0.0000000000000000000, -1.000000000000000000 ) ) ;
#19664 = CIRCLE ( 'NONE', #2812, 1.000000000000000888 ) ;
#19665 = DIRECTION ( 'NONE',  ( 1.000000000000000000, -0.0000000000000000000, -0.0000000000000000000 ) ) ;
#19666 = CARTESIAN_POINT ( 'NONE',  ( 2.000000000000000000, 37.50000000000000000, -24.94999999999996376 ) ) ;
#19667 = CYLINDRICAL_SURFACE ( 'NONE', #17351, 1.000000000000002665 ) ;
#19668 = VECTOR ( 'NONE', #4266, 1000.000000000000000 ) ;
#19669 = ADVANCED_FACE ( 'NONE', ( #20880, #15819, #6668 ), #17347, .F. ) ;
#19670 = ORIENTED_EDGE ( 'NONE', *, *, #7750, .F. ) ;
#19671 = VECTOR ( 'NONE', #143, 1000.000000000000000 ) ;
#19672 = DIRECTION ( 'NONE',  ( 0.0000000000000000000, 0.0000000000000000000, -1.000000000000000000 ) ) ;
#19673 = VERTEX_POINT ( 'NONE', #14065 ) ;
#19674 = CIRCLE ( 'NONE', #9558, 3.549999999999997602 ) ;
#19675 = DIRECTION ( 'NONE',  ( 0.0000000000000000000, 0.0000000000000000000, 1.000000000000000000 ) ) ;
#19676 = CARTESIAN_POINT ( 'NONE',  ( 5.000000000000000000, 83.87499999999998579, -63.49999999999977973 ) ) ;
#19677 = VECTOR ( 'NONE', #6123, 1000.000000000000000 ) ;
#19678 = ORIENTED_EDGE ( 'NONE', *, *, #22441, .T. ) ;
#19679 = CIRCLE ( 'NONE', #597, 1.000000000000000888 ) ;
#19680 = EDGE_LOOP ( 'NONE', ( #420, #8541, #19495, #12413 ) ) ;
#19681 = CARTESIAN_POINT ( 'NONE',  ( 5.000000000000000000, 38.87500000000000000, -55.49999999999996447 ) ) ;
#19682 = DIRECTION ( 'NONE',  ( 1.000000000000000000, -0.0000000000000000000, -0.0000000000000000000 ) ) ;
#19683 = ADVANCED_FACE ( 'NONE', ( #8313 ), #12183, .T. ) ;
#19684 = AXIS2_PLACEMENT_3D ( 'NONE', #17987, #21387, #19744 ) ;
#19685 = EDGE_LOOP ( 'NONE', ( #5069, #19002 ) ) ;
#19686 = DIRECTION ( 'NONE',  ( 0.0000000000000000000, 0.0000000000000000000, 1.000000000000000000 ) ) ;
#19687 = EDGE_LOOP ( 'NONE', ( #22665, #17508 ) ) ;
#19688 = FACE_OUTER_BOUND ( 'NONE', #19015, .T. ) ;
#19689 = CARTESIAN_POINT ( 'NONE',  ( 5.000000000000000000, 81.12500000000000000, -28.49999999999981171 ) ) ;
#19690 = CIRCLE ( 'NONE', #14826, 1.000000000000014655 ) ;
#19691 = AXIS2_PLACEMENT_3D ( 'NONE', #3637, #7267, #2119 ) ;
#19692 = DIRECTION ( 'NONE',  ( 1.000000000000000000, 0.0000000000000000000, 0.0000000000000000000 ) ) ;
#19693 = DIRECTION ( 'NONE',  ( 1.000000000000000000, -0.0000000000000000000, -0.0000000000000000000 ) ) ;
#19694 = DIRECTION ( 'NONE',  ( 1.000000000000000000, 0.0000000000000000000, 0.0000000000000000000 ) ) ;
#19695 = CARTESIAN_POINT ( 'NONE',  ( 5.000000000000000000, 81.12500000000000000, -72.49999999999978684 ) ) ;
#19696 = DIRECTION ( 'NONE',  ( -1.000000000000000000, -0.0000000000000000000, -0.0000000000000000000 ) ) ;
#19697 = ADVANCED_FACE ( 'NONE', ( #17240 ), #4675, .T. ) ;
#19698 = CARTESIAN_POINT ( 'NONE',  ( 0.0000000000000000000, 54.12500000000000000, -109.4999999999998863 ) ) ;
#19699 = EDGE_LOOP ( 'NONE', ( #5639, #18306, #20879, #19649 ) ) ;
#19700 = VERTEX_POINT ( 'NONE', #5144 ) ;
#19701 = VECTOR ( 'NONE', #20137, 1000.000000000000000 ) ;
#19702 = EDGE_CURVE ( 'NONE', #17831, #21694, #3348, .T. ) ;
#19703 = DIRECTION ( 'NONE',  ( -1.000000000000000000, -0.0000000000000000000, -0.0000000000000000000 ) ) ;
#19704 = AXIS2_PLACEMENT_3D ( 'NONE', #800, #2790, #9829 ) ;
#19705 = AXIS2_PLACEMENT_3D ( 'NONE', #5354, #22983, #5142 ) ;
#19706 = EDGE_CURVE ( 'NONE', #22126, #3370, #10107, .T. ) ;
#19707 = FACE_BOUND ( 'NONE', #8337, .T. ) ;
#19708 = CYLINDRICAL_SURFACE ( 'NONE', #2131, 3.550000000000011369 ) ;
#19709 = DIRECTION ( 'NONE',  ( -1.000000000000000000, -0.0000000000000000000, -0.0000000000000000000 ) ) ;
#19710 = VERTEX_POINT ( 'NONE', #5026 ) ;
#19711 = DIRECTION ( 'NONE',  ( 0.0000000000000000000, 0.0000000000000000000, -1.000000000000000000 ) ) ;
#19712 = DIRECTION ( 'NONE',  ( 0.0000000000000000000, 0.0000000000000000000, 1.000000000000000000 ) ) ;
#19713 = ORIENTED_EDGE ( 'NONE', *, *, #1515, .F. ) ;
#19714 = ORIENTED_EDGE ( 'NONE', *, *, #10893, .T. ) ;
#19715 = VECTOR ( 'NONE', #4482, 1000.000000000000000 ) ;
#19716 = DIRECTION ( 'NONE',  ( -1.000000000000000000, -0.0000000000000000000, -0.0000000000000000000 ) ) ;
#19717 = CARTESIAN_POINT ( 'NONE',  ( 5.000000000000000000, 45.12500000000000000, -55.49999999999993605 ) ) ;
#19718 = DIRECTION ( 'NONE',  ( -1.000000000000000000, 0.0000000000000000000, 0.0000000000000000000 ) ) ;
#19719 = AXIS2_PLACEMENT_3D ( 'NONE', #10044, #17209, #1126 ) ;
#19720 = VERTEX_POINT ( 'NONE', #1500 ) ;
#19721 = DIRECTION ( 'NONE',  ( -1.000000000000000000, -0.0000000000000000000, -0.0000000000000000000 ) ) ;
#19722 = DIRECTION ( 'NONE',  ( 1.000000000000000000, 0.0000000000000000000, 0.0000000000000000000 ) ) ;
#19723 = DIRECTION ( 'NONE',  ( 0.0000000000000000000, 0.0000000000000000000, -1.000000000000000000 ) ) ;
#19724 = EDGE_CURVE ( 'NONE', #11995, #22012, #11967, .T. ) ;
#19725 = DIRECTION ( 'NONE',  ( 0.0000000000000000000, 0.0000000000000000000, -1.000000000000000000 ) ) ;
#19726 = CIRCLE ( 'NONE', #9611, 1.000000000000004441 ) ;
#19727 = AXIS2_PLACEMENT_3D ( 'NONE', #21128, #5375, #17945 ) ;
#19728 = EDGE_LOOP ( 'NONE', ( #20893, #14168, #14257, #4926 ) ) ;
#19729 = ORIENTED_EDGE ( 'NONE', *, *, #17575, .T. ) ;
#19730 = AXIS2_PLACEMENT_3D ( 'NONE', #11986, #5060, #17612 ) ;
#19731 = DIRECTION ( 'NONE',  ( 0.0000000000000000000, 0.0000000000000000000, -1.000000000000000000 ) ) ;
#19732 = ORIENTED_EDGE ( 'NONE', *, *, #3504, .T. ) ;
#19733 = CARTESIAN_POINT ( 'NONE',  ( 0.0000000000000000000, 72.12500000000000000, -45.49999999999983658 ) ) ;
#19734 = EDGE_CURVE ( 'NONE', #8211, #9036, #1841, .T. ) ;
#19735 = ADVANCED_FACE ( 'NONE', ( #6432 ), #4906, .F. ) ;
#19736 = VERTEX_POINT ( 'NONE', #12065 ) ;
#19737 = AXIS2_PLACEMENT_3D ( 'NONE', #7560, #21533, #12973 ) ;
#19738 = CARTESIAN_POINT ( 'NONE',  ( 0.0000000000000000000, 91.50000000000000000, -69.94999999999977547 ) ) ;
#19739 = ORIENTED_EDGE ( 'NONE', *, *, #17812, .T. ) ;
#19740 = CARTESIAN_POINT ( 'NONE',  ( 2.000000000000000000, 73.50000000000000000, -19.49999999999984368 ) ) ;
#19741 = VERTEX_POINT ( 'NONE', #20760 ) ;
#19742 = EDGE_LOOP ( 'NONE', ( #3971, #5208 ) ) ;
#19743 = DIRECTION ( 'NONE',  ( 1.000000000000000000, 0.0000000000000000000, 0.0000000000000000000 ) ) ;
#19744 = DIRECTION ( 'NONE',  ( 0.0000000000000000000, 0.0000000000000000000, -1.000000000000000000 ) ) ;
#19745 = FACE_OUTER_BOUND ( 'NONE', #4993, .T. ) ;
#19746 = CARTESIAN_POINT ( 'NONE',  ( 0.0000000000000000000, 72.12500000000000000, -47.49999999999984368 ) ) ;
#19747 = EDGE_CURVE ( 'NONE', #21558, #4620, #1475, .T. ) ;
#19748 = AXIS2_PLACEMENT_3D ( 'NONE', #14207, #10791, #18066 ) ;
#19749 = CYLINDRICAL_SURFACE ( 'NONE', #8299, 3.549999999999997602 ) ;
#19750 = CARTESIAN_POINT ( 'NONE',  ( 0.0000000000000000000, 38.87500000000000000, -73.49999999999997158 ) ) ;
#19751 = CARTESIAN_POINT ( 'NONE',  ( 0.0000000000000000000, 45.12500000000000000, -45.49999999999993605 ) ) ;
#19752 = FACE_OUTER_BOUND ( 'NONE', #9022, .T. ) ;
#19753 = EDGE_CURVE ( 'NONE', #13487, #16037, #7477, .T. ) ;
#19754 = AXIS2_PLACEMENT_3D ( 'NONE', #10958, #14848, #5325 ) ;
#19755 = CARTESIAN_POINT ( 'NONE',  ( 2.000000000000000000, 28.50000000000000000, -15.94999999999999929 ) ) ;
#19756 = DIRECTION ( 'NONE',  ( -1.000000000000000000, -0.0000000000000000000, -0.0000000000000000000 ) ) ;
#19757 = EDGE_LOOP ( 'NONE', ( #20946, #10520 ) ) ;
#19758 = DIRECTION ( 'NONE',  ( 0.0000000000000000000, 0.0000000000000000000, -1.000000000000000000 ) ) ;
#19759 = ORIENTED_EDGE ( 'NONE', *, *, #11554, .F. ) ;
#19760 = DIRECTION ( 'NONE',  ( 0.0000000000000000000, 0.0000000000000000000, 1.000000000000000000 ) ) ;
#19761 = CIRCLE ( 'NONE', #9643, 1.000000000000014655 ) ;
#19762 = DIRECTION ( 'NONE',  ( 1.000000000000000000, 0.0000000000000000000, 0.0000000000000000000 ) ) ;
#19763 = ADVANCED_FACE ( 'NONE', ( #12400, #21681, #3731 ), #15940, .F. ) ;
#19764 = EDGE_CURVE ( 'NONE', #12643, #15518, #22867, .T. ) ;
#19765 = VECTOR ( 'NONE', #780, 1000.000000000000000 ) ;
#19766 = ORIENTED_EDGE ( 'NONE', *, *, #18209, .T. ) ;
#19767 = CARTESIAN_POINT ( 'NONE',  ( 5.000000000000000000, 36.12500000000000711, -10.49999999999996980 ) ) ;
#19768 = EDGE_LOOP ( 'NONE', ( #11131, #21416 ) ) ;
#19769 = EDGE_LOOP ( 'NONE', ( #13103, #9802 ) ) ;
#19770 = CARTESIAN_POINT ( 'NONE',  ( 5.000000000000000000, 92.87500000000000000, -91.49999999999975842 ) ) ;
#19771 = CARTESIAN_POINT ( 'NONE',  ( 0.0000000000000000000, 45.12500000000000000, -19.49999999999993605 ) ) ;
#19772 = CARTESIAN_POINT ( 'NONE',  ( 5.000000000000000000, 38.87500000000000000, -29.49999999999997158 ) ) ;
#19773 = FACE_BOUND ( 'NONE', #3029, .T. ) ;
#19774 = AXIS2_PLACEMENT_3D ( 'NONE', #14973, #4624, #18829 ) ;
#19776 = EDGE_CURVE ( 'NONE', #22751, #19562, #17805, .T. ) ;
#19775 = DIRECTION ( 'NONE',  ( -1.000000000000000000, -0.0000000000000000000, -0.0000000000000000000 ) ) ;
#19777 = DIRECTION ( 'NONE',  ( 1.000000000000000000, 0.0000000000000000000, 0.0000000000000000000 ) ) ;
#19778 = AXIS2_PLACEMENT_3D ( 'NONE', #22366, #9561, #530 ) ;
#19779 = VERTEX_POINT ( 'NONE', #5356 ) ;
#19780 = DIRECTION ( 'NONE',  ( 0.0000000000000000000, 0.0000000000000000000, 1.000000000000000000 ) ) ;
#19781 = PLANE ( 'NONE',  #18435 ) ;
#19782 = ORIENTED_EDGE ( 'NONE', *, *, #9316, .F. ) ;
#19783 = CARTESIAN_POINT ( 'NONE',  ( 0.0000000000000000000, 54.12500000000000000, -46.49999999999990052 ) ) ;
#19784 = CARTESIAN_POINT ( 'NONE',  ( 0.0000000000000000000, 0.0000000000000000000, 0.0000000000000000000 ) ) ;
#19785 = DIRECTION ( 'NONE',  ( 0.0000000000000000000, 0.0000000000000000000, 1.000000000000000000 ) ) ;
#19786 = CARTESIAN_POINT ( 'NONE',  ( 5.000000000000000000, 54.12500000000000000, -92.49999999999990052 ) ) ;
#19787 = VERTEX_POINT ( 'NONE', #8888 ) ;
#19788 = ADVANCED_FACE ( 'NONE', ( #5246 ), #5708, .T. ) ;
#19789 = ORIENTED_EDGE ( 'NONE', *, *, #21969, .T. ) ;
#19790 = AXIS2_PLACEMENT_3D ( 'NONE', #3190, #10007, #8589 ) ;
#19791 = VECTOR ( 'NONE', #859, 1000.000000000000000 ) ;
#19792 = DIRECTION ( 'NONE',  ( 0.0000000000000000000, 0.0000000000000000000, 1.000000000000000000 ) ) ;
#19793 = ORIENTED_EDGE ( 'NONE', *, *, #20534, .T. ) ;
#19794 = DIRECTION ( 'NONE',  ( 1.000000000000000000, 0.0000000000000000000, 0.0000000000000000000 ) ) ;
#19795 = CARTESIAN_POINT ( 'NONE',  ( 5.000000000000000000, 74.87500000000000000, -27.49999999999983658 ) ) ;
#19796 = VECTOR ( 'NONE', #18398, 1000.000000000000000 ) ;
#19797 = ORIENTED_EDGE ( 'NONE', *, *, #12448, .T. ) ;
#19798 = ORIENTED_EDGE ( 'NONE', *, *, #14896, .F. ) ;
#19799 = DIRECTION ( 'NONE',  ( 1.000000000000000000, 0.0000000000000000000, 0.0000000000000000000 ) ) ;
#19800 = CARTESIAN_POINT ( 'NONE',  ( 2.000000000000000000, 82.49999999999998579, -100.4999999999998010 ) ) ;
#19801 = ORIENTED_EDGE ( 'NONE', *, *, #269, .F. ) ;
#19802 = ORIENTED_EDGE ( 'NONE', *, *, #12731, .T. ) ;
#19803 = EDGE_CURVE ( 'NONE', #21326, #14583, #13129, .T. ) ;
#19804 = LINE ( 'NONE', #3729, #17457 ) ;
#19805 = VERTEX_POINT ( 'NONE', #12523 ) ;
#19806 = CYLINDRICAL_SURFACE ( 'NONE', #21734, 1.000000000000014655 ) ;
#19807 = CARTESIAN_POINT ( 'NONE',  ( 0.0000000000000000000, 92.87500000000000000, -109.4999999999997584 ) ) ;
#19808 = CIRCLE ( 'NONE', #326, 1.000000000000014655 ) ;
#19809 = AXIS2_PLACEMENT_3D ( 'NONE', #15618, #11966, #3277 ) ;
#19810 = CARTESIAN_POINT ( 'NONE',  ( 5.000000000000000000, 54.12500000000000000, -27.49999999999990052 ) ) ;
#19811 = DIRECTION ( 'NONE',  ( 0.0000000000000000000, 0.0000000000000000000, -1.000000000000000000 ) ) ;
#19812 = CARTESIAN_POINT ( 'NONE',  ( 5.000000000000000000, 92.87500000000000000, -10.49999999999977973 ) ) ;
#19813 = AXIS2_PLACEMENT_3D ( 'NONE', #2229, #21587, #457 ) ;
#19814 = LINE ( 'NONE', #19695, #4994 ) ;
#19815 = ADVANCED_FACE ( 'NONE', ( #19923, #14648, #19688 ), #7119, .F. ) ;
#19816 = FACE_OUTER_BOUND ( 'NONE', #21873, .T. ) ;
#19817 = EDGE_CURVE ( 'NONE', #4064, #23097, #12736, .T. ) ;
#19818 = LINE ( 'NONE', #5365, #3591 ) ;
#19819 = ADVANCED_FACE ( 'NONE', ( #17929 ), #5598, .T. ) ;
#19820 = AXIS2_PLACEMENT_3D ( 'NONE', #18800, #4244, #14825 ) ;
#19821 = EDGE_LOOP ( 'NONE', ( #14455, #21673, #11168, #16398 ) ) ;
#19822 = ORIENTED_EDGE ( 'NONE', *, *, #9636, .T. ) ;
#19823 = CARTESIAN_POINT ( 'NONE',  ( 5.000000000000000000, 56.87499999999999289, -28.49999999999990408 ) ) ;
#19824 = CARTESIAN_POINT ( 'NONE',  ( 0.0000000000000000000, 65.87500000000000000, -101.4999999999998863 ) ) ;
#19825 = CARTESIAN_POINT ( 'NONE',  ( 5.000000000000000000, 65.87500000000000000, -10.49999999999987566 ) ) ;
#19826 = CIRCLE ( 'NONE', #10094, 3.549999999999999378 ) ;
#19827 = CARTESIAN_POINT ( 'NONE',  ( 5.000000000000000000, 90.12500000000001421, -19.49999999999977973 ) ) ;
#19828 = CIRCLE ( 'NONE', #9705, 1.000000000000000888 ) ;
#19829 = VECTOR ( 'NONE', #21556, 1000.000000000000000 ) ;
#19830 = ORIENTED_EDGE ( 'NONE', *, *, #8562, .T. ) ;
#19831 = DIRECTION ( 'NONE',  ( 1.000000000000000000, 0.0000000000000000000, 0.0000000000000000000 ) ) ;
#19832 = DIRECTION ( 'NONE',  ( -1.000000000000000000, -0.0000000000000000000, -0.0000000000000000000 ) ) ;
#19833 = VERTEX_POINT ( 'NONE', #7233 ) ;
#19834 = EDGE_LOOP ( 'NONE', ( #20024, #6938 ) ) ;
#19835 = FACE_OUTER_BOUND ( 'NONE', #21845, .T. ) ;
#19836 = CARTESIAN_POINT ( 'NONE',  ( 0.0000000000000000000, 47.87500000000000000, -101.4999999999999432 ) ) ;
#19837 = CARTESIAN_POINT ( 'NONE',  ( 0.0000000000000000000, 45.12500000000000000, -56.49999999999993605 ) ) ;
#19838 = ORIENTED_EDGE ( 'NONE', *, *, #18698, .F. ) ;
#19839 = DIRECTION ( 'NONE',  ( 0.0000000000000000000, 0.0000000000000000000, -1.000000000000000000 ) ) ;
#19840 = DIRECTION ( 'NONE',  ( 1.000000000000000000, -0.0000000000000000000, -0.0000000000000000000 ) ) ;
#19841 = DIRECTION ( 'NONE',  ( 0.0000000000000000000, 0.0000000000000000000, -1.000000000000000000 ) ) ;
#19842 = CYLINDRICAL_SURFACE ( 'NONE', #11725, 3.550000000000011369 ) ;
#19843 = ORIENTED_EDGE ( 'NONE', *, *, #22372, .T. ) ;
#19844 = ORIENTED_EDGE ( 'NONE', *, *, #8168, .F. ) ;
#19845 = AXIS2_PLACEMENT_3D ( 'NONE', #19117, #22985, #13845 ) ;
#19846 = AXIS2_PLACEMENT_3D ( 'NONE', #22341, #18809, #6362 ) ;
#19847 = CARTESIAN_POINT ( 'NONE',  ( 0.0000000000000000000, 46.50000000000000000, -42.94999999999993889 ) ) ;
#19848 = CIRCLE ( 'NONE', #16846, 3.550000000000011369 ) ;
#19849 = VERTEX_POINT ( 'NONE', #12763 ) ;
#19850 = ORIENTED_EDGE ( 'NONE', *, *, #10839, .F. ) ;
#19851 = FACE_BOUND ( 'NONE', #17802, .T. ) ;
#19852 = EDGE_LOOP ( 'NONE', ( #17552, #20838, #20654, #11593 ) ) ;
#19853 = VECTOR ( 'NONE', #5214, 1000.000000000000000 ) ;
#19854 = DIRECTION ( 'NONE',  ( -1.000000000000000000, -0.0000000000000000000, -0.0000000000000000000 ) ) ;
#19855 = VERTEX_POINT ( 'NONE', #21562 ) ;
#19856 = DIRECTION ( 'NONE',  ( -1.000000000000000000, -0.0000000000000000000, -0.0000000000000000000 ) ) ;
#19857 = VERTEX_POINT ( 'NONE', #9244 ) ;
#19858 = DIRECTION ( 'NONE',  ( 1.000000000000000000, -0.0000000000000000000, -0.0000000000000000000 ) ) ;
#19859 = CIRCLE ( 'NONE', #16857, 1.000000000000000888 ) ;
#19860 = VERTEX_POINT ( 'NONE', #9113 ) ;
#19861 = AXIS2_PLACEMENT_3D ( 'NONE', #7162, #254, #18083 ) ;
#19862 = EDGE_CURVE ( 'NONE', #2907, #6942, #16052, .T. ) ;
#19863 = ORIENTED_EDGE ( 'NONE', *, *, #10231, .F. ) ;
#19864 = ORIENTED_EDGE ( 'NONE', *, *, #22358, .F. ) ;
#19865 = CARTESIAN_POINT ( 'NONE',  ( 5.000000000000000000, 74.87500000000000000, -10.49999999999984368 ) ) ;
#19866 = DIRECTION ( 'NONE',  ( -1.000000000000000000, -0.0000000000000000000, -0.0000000000000000000 ) ) ;
#19867 = DIRECTION ( 'NONE',  ( 0.0000000000000000000, 0.0000000000000000000, 1.000000000000000000 ) ) ;
#19868 = DIRECTION ( 'NONE',  ( 0.0000000000000000000, 0.0000000000000000000, 1.000000000000000000 ) ) ;
#19869 = CARTESIAN_POINT ( 'NONE',  ( 5.000000000000000000, 29.87500000000000355, -19.50000000000000000 ) ) ;
#19870 = CARTESIAN_POINT ( 'NONE',  ( 2.000000000000000000, 91.50000000000000000, -73.49999999999977263 ) ) ;
#19871 = DIRECTION ( 'NONE',  ( 0.0000000000000000000, 0.0000000000000000000, 1.000000000000000000 ) ) ;
#19872 = ADVANCED_FACE ( 'NONE', ( #3611 ), #9001, .T. ) ;
#19873 = DIRECTION ( 'NONE',  ( 0.0000000000000000000, 0.0000000000000000000, -1.000000000000000000 ) ) ;
#19874 = EDGE_CURVE ( 'NONE', #12233, #20336, #14245, .T. ) ;
#19875 = DIRECTION ( 'NONE',  ( 0.0000000000000000000, 0.0000000000000000000, -1.000000000000000000 ) ) ;
#19876 = VERTEX_POINT ( 'NONE', #3841 ) ;
#19877 = DIRECTION ( 'NONE',  ( -1.000000000000000000, -0.0000000000000000000, -0.0000000000000000000 ) ) ;
#19878 = ORIENTED_EDGE ( 'NONE', *, *, #4781, .T. ) ;
#19879 = CARTESIAN_POINT ( 'NONE',  ( 0.0000000000000000000, 65.87500000000000000, -100.4999999999998721 ) ) ;
#19880 = AXIS2_PLACEMENT_3D ( 'NONE', #3403, #1764, #21260 ) ;
#19881 = CYLINDRICAL_SURFACE ( 'NONE', #3744, 1.000000000000014655 ) ;
#19882 = ORIENTED_EDGE ( 'NONE', *, *, #22593, .F. ) ;
#19883 = ADVANCED_FACE ( 'NONE', ( #10994 ), #19806, .T. ) ;
#19884 = EDGE_LOOP ( 'NONE', ( #2501, #9828, #17147, #14933 ) ) ;
#19885 = ADVANCED_FACE ( 'NONE', ( #22150 ), #8370, .T. ) ;
#19886 = DIRECTION ( 'NONE',  ( 0.0000000000000000000, 0.0000000000000000000, -1.000000000000000000 ) ) ;
#19887 = ORIENTED_EDGE ( 'NONE', *, *, #4224, .F. ) ;
#19888 = EDGE_CURVE ( 'NONE', #5662, #5932, #17249, .T. ) ;
#19889 = ORIENTED_EDGE ( 'NONE', *, *, #1224, .F. ) ;
#19890 = DIRECTION ( 'NONE',  ( 0.0000000000000000000, 0.0000000000000000000, 1.000000000000000000 ) ) ;
#19891 = FACE_OUTER_BOUND ( 'NONE', #310, .T. ) ;
#19892 = DIRECTION ( 'NONE',  ( -1.000000000000000000, -0.0000000000000000000, -0.0000000000000000000 ) ) ;
#19893 = FACE_BOUND ( 'NONE', #17733, .T. ) ;
#19894 = CIRCLE ( 'NONE', #15776, 1.000000000000014655 ) ;
#19895 = DIRECTION ( 'NONE',  ( 1.000000000000000000, 0.0000000000000000000, 0.0000000000000000000 ) ) ;
#19896 = LINE ( 'NONE', #5801, #16726 ) ;
#19897 = ORIENTED_EDGE ( 'NONE', *, *, #4809, .T. ) ;
#19898 = EDGE_CURVE ( 'NONE', #21808, #21254, #18507, .T. ) ;
#19899 = EDGE_CURVE ( 'NONE', #6112, #21520, #22491, .T. ) ;
#19900 = CYLINDRICAL_SURFACE ( 'NONE', #20842, 1.000000000000000888 ) ;
#19901 = DIRECTION ( 'NONE',  ( 0.0000000000000000000, 0.0000000000000000000, 1.000000000000000000 ) ) ;
#19902 = ORIENTED_EDGE ( 'NONE', *, *, #13621, .T. ) ;
#19903 = FACE_OUTER_BOUND ( 'NONE', #253, .T. ) ;
#19904 = FACE_OUTER_BOUND ( 'NONE', #18676, .T. ) ;
#19905 = CARTESIAN_POINT ( 'NONE',  ( 0.0000000000000000000, 47.87500000000000000, -109.4999999999999147 ) ) ;
#19906 = CARTESIAN_POINT ( 'NONE',  ( 2.000000000000000000, 37.50000000000000000, -82.49999999999995737 ) ) ;
#19907 = ORIENTED_EDGE ( 'NONE', *, *, #4141, .T. ) ;
#19908 = ADVANCED_FACE ( 'NONE', ( #12013, #13226, #9361 ), #4301, .F. ) ;
#19909 = AXIS2_PLACEMENT_3D ( 'NONE', #11575, #783, #8060 ) ;
#19910 = EDGE_CURVE ( 'NONE', #1086, #16778, #6175, .T. ) ;
#19911 = CYLINDRICAL_SURFACE ( 'NONE', #15529, 1.000000000000000888 ) ;
#19912 = VERTEX_POINT ( 'NONE', #2982 ) ;
#19913 = DIRECTION ( 'NONE',  ( -1.000000000000000000, -0.0000000000000000000, -0.0000000000000000000 ) ) ;
#19914 = CARTESIAN_POINT ( 'NONE',  ( 5.000000000000000000, 63.12500000000000000, -91.49999999999985789 ) ) ;
#19915 = ORIENTED_EDGE ( 'NONE', *, *, #15629, .F. ) ;
#19916 = EDGE_LOOP ( 'NONE', ( #722, #774 ) ) ;
#19917 = DIRECTION ( 'NONE',  ( 0.0000000000000000000, 0.0000000000000000000, 1.000000000000000000 ) ) ;
#19918 = DIRECTION ( 'NONE',  ( -1.000000000000000000, -0.0000000000000000000, -0.0000000000000000000 ) ) ;
#19919 = EDGE_LOOP ( 'NONE', ( #17925, #5521 ) ) ;
#19920 = ORIENTED_EDGE ( 'NONE', *, *, #9636, .F. ) ;
#19921 = CYLINDRICAL_SURFACE ( 'NONE', #9951, 3.550000000000003819 ) ;
#19922 = ORIENTED_EDGE ( 'NONE', *, *, #2683, .F. ) ;
#19923 = FACE_BOUND ( 'NONE', #7720, .T. ) ;
#19924 = DIRECTION ( 'NONE',  ( 0.0000000000000000000, 0.0000000000000000000, 1.000000000000000000 ) ) ;
#19925 = AXIS2_PLACEMENT_3D ( 'NONE', #18974, #2896, #10049 ) ;
#19926 = EDGE_CURVE ( 'NONE', #1778, #19720, #19859, .T. ) ;
#19927 = DIRECTION ( 'NONE',  ( 0.0000000000000000000, 0.0000000000000000000, 1.000000000000000000 ) ) ;
#19928 = PLANE ( 'NONE',  #4707 ) ;
#19929 = FACE_OUTER_BOUND ( 'NONE', #8127, .T. ) ;
#19930 = CARTESIAN_POINT ( 'NONE',  ( 5.000000000000000000, 45.12500000000000000, -81.49999999999990052 ) ) ;
#19931 = CARTESIAN_POINT ( 'NONE',  ( 0.0000000000000000000, 64.50000000000000000, -46.49999999999987210 ) ) ;
#19932 = ORIENTED_EDGE ( 'NONE', *, *, #6832, .T. ) ;
#19933 = ORIENTED_EDGE ( 'NONE', *, *, #6972, .F. ) ;
#19934 = FACE_OUTER_BOUND ( 'NONE', #22921, .T. ) ;
#19935 = EDGE_CURVE ( 'NONE', #9170, #15686, #11982, .T. ) ;
#19936 = CARTESIAN_POINT ( 'NONE',  ( 5.000000000000000000, 65.87500000000000000, -47.49999999999987210 ) ) ;
#19937 = CYLINDRICAL_SURFACE ( 'NONE', #21987, 1.000000000000000888 ) ;
#19938 = DIRECTION ( 'NONE',  ( 0.0000000000000000000, 0.0000000000000000000, -1.000000000000000000 ) ) ;
#19939 = EDGE_LOOP ( 'NONE', ( #23148, #7813, #4554, #11109 ) ) ;
#19940 = VERTEX_POINT ( 'NONE', #20271 ) ;
#19941 = DIRECTION ( 'NONE',  ( 0.0000000000000000000, 0.0000000000000000000, -1.000000000000000000 ) ) ;
#19942 = CARTESIAN_POINT ( 'NONE',  ( 0.0000000000000000000, 0.0000000000000000000, 0.0000000000000000000 ) ) ;
#19943 = EDGE_CURVE ( 'NONE', #3003, #479, #4180, .T. ) ;
#19944 = ORIENTED_EDGE ( 'NONE', *, *, #17193, .F. ) ;
#19945 = ADVANCED_FACE ( 'NONE', ( #17290 ), #2426, .T. ) ;
#19946 = VERTEX_POINT ( 'NONE', #11340 ) ;
#19947 = CARTESIAN_POINT ( 'NONE',  ( 2.000000000000000000, 82.49999999999998579, -82.49999999999980105 ) ) ;
#19948 = PLANE ( 'NONE',  #21698 ) ;
#19949 = CARTESIAN_POINT ( 'NONE',  ( 5.000000000000000000, 90.12500000000001421, -18.49999999999977973 ) ) ;
#19950 = EDGE_LOOP ( 'NONE', ( #20841, #12748 ) ) ;
#19951 = CIRCLE ( 'NONE', #1200, 1.000000000000004441 ) ;
#19952 = CARTESIAN_POINT ( 'NONE',  ( 5.000000000000000000, 47.87500000000000000, -37.49999999999993605 ) ) ;
#19953 = CARTESIAN_POINT ( 'NONE',  ( 5.000000000000000000, 27.12500000000000355, -64.49999999999998579 ) ) ;
#19954 = DIRECTION ( 'NONE',  ( -1.000000000000000000, -0.0000000000000000000, -0.0000000000000000000 ) ) ;
#19955 = DIRECTION ( 'NONE',  ( 0.0000000000000000000, 0.0000000000000000000, 1.000000000000000000 ) ) ;
#19956 = ORIENTED_EDGE ( 'NONE', *, *, #1415, .T. ) ;
#19957 = EDGE_LOOP ( 'NONE', ( #22517, #15648, #14815, #7145 ) ) ;
#19958 = CARTESIAN_POINT ( 'NONE',  ( 2.000000000000000000, 82.49999999999998579, -86.04999999999979821 ) ) ;
#19959 = VECTOR ( 'NONE', #1260, 1000.000000000000000 ) ;
#19960 = AXIS2_PLACEMENT_3D ( 'NONE', #7935, #4078, #9247 ) ;
#19961 = VERTEX_POINT ( 'NONE', #22702 ) ;
#19962 = VERTEX_POINT ( 'NONE', #13005 ) ;
#19963 = CARTESIAN_POINT ( 'NONE',  ( 5.000000000000000000, 74.87500000000000000, -100.4999999999998437 ) ) ;
#19964 = ORIENTED_EDGE ( 'NONE', *, *, #9472, .T. ) ;
#19965 = EDGE_CURVE ( 'NONE', #2269, #10456, #1211, .T. ) ;
#19966 = DIRECTION ( 'NONE',  ( 1.000000000000000000, 0.0000000000000000000, 0.0000000000000000000 ) ) ;
#19967 = ORIENTED_EDGE ( 'NONE', *, *, #14000, .F. ) ;
#19968 = CARTESIAN_POINT ( 'NONE',  ( 5.000000000000000000, 81.12500000000000000, -37.49999999999980815 ) ) ;
#19969 = CIRCLE ( 'NONE', #18461, 1.000000000000004441 ) ;
#19970 = EDGE_LOOP ( 'NONE', ( #16555, #3257 ) ) ;
#19971 = DIRECTION ( 'NONE',  ( 1.000000000000000000, 0.0000000000000000000, 0.0000000000000000000 ) ) ;
#19972 = EDGE_LOOP ( 'NONE', ( #1356, #19133, #6841, #10654 ) ) ;
#19973 = VECTOR ( 'NONE', #13998, 1000.000000000000000 ) ;
#19974 = CIRCLE ( 'NONE', #4974, 1.000000000000000888 ) ;
#19975 = VERTEX_POINT ( 'NONE', #7822 ) ;
#19976 = ORIENTED_EDGE ( 'NONE', *, *, #18614, .T. ) ;
#19977 = DIRECTION ( 'NONE',  ( 0.0000000000000000000, 0.0000000000000000000, -1.000000000000000000 ) ) ;
#19978 = CARTESIAN_POINT ( 'NONE',  ( 2.000000000000000000, 37.50000000000000000, -109.4999999999999574 ) ) ;
#19979 = FACE_OUTER_BOUND ( 'NONE', #20501, .T. ) ;
#19980 = AXIS2_PLACEMENT_3D ( 'NONE', #14441, #21600, #21716 ) ;
#19981 = AXIS2_PLACEMENT_3D ( 'NONE', #14934, #11515, #11397 ) ;
#19982 = CARTESIAN_POINT ( 'NONE',  ( 5.000000000000000000, 54.12500000000000000, -28.49999999999990408 ) ) ;
#19983 = DIRECTION ( 'NONE',  ( 0.0000000000000000000, 0.0000000000000000000, 1.000000000000000000 ) ) ;
#19984 = DIRECTION ( 'NONE',  ( 0.0000000000000000000, 0.0000000000000000000, 1.000000000000000000 ) ) ;
#19985 = PLANE ( 'NONE',  #15390 ) ;
#19986 = CARTESIAN_POINT ( 'NONE',  ( 0.0000000000000000000, 63.12500000000000000, -37.49999999999987210 ) ) ;
#19987 = AXIS2_PLACEMENT_3D ( 'NONE', #11133, #793, #22052 ) ;
#19988 = DIRECTION ( 'NONE',  ( 0.0000000000000000000, 0.0000000000000000000, 1.000000000000000000 ) ) ;
#19989 = DIRECTION ( 'NONE',  ( -1.000000000000000000, -0.0000000000000000000, -0.0000000000000000000 ) ) ;
#19990 = VECTOR ( 'NONE', #10861, 1000.000000000000000 ) ;
#19991 = EDGE_LOOP ( 'NONE', ( #9430, #5970 ) ) ;
#19992 = LINE ( 'NONE', #6441, #206 ) ;
#19993 = ORIENTED_EDGE ( 'NONE', *, *, #10549, .F. ) ;
#19994 = CARTESIAN_POINT ( 'NONE',  ( 0.0000000000000000000, 83.87499999999998579, -101.4999999999998153 ) ) ;
#19995 = EDGE_CURVE ( 'NONE', #13256, #18696, #1489, .T. ) ;
#19996 = PRESENTATION_LAYER_ASSIGNMENT (  '', '', ( #6493 ) ) ;
#19997 = CARTESIAN_POINT ( 'NONE',  ( 2.000000000000000000, 28.50000000000000000, -64.49999999999998579 ) ) ;
#19998 = VECTOR ( 'NONE', #7368, 1000.000000000000000 ) ;
#19999 = VERTEX_POINT ( 'NONE', #14758 ) ;
#20000 = ADVANCED_FACE ( 'NONE', ( #15101 ), #11236, .T. ) ;
#20001 = VERTEX_POINT ( 'NONE', #14991 ) ;
#20002 = CARTESIAN_POINT ( 'NONE',  ( 5.000000000000000000, 74.87500000000000000, -82.49999999999984368 ) ) ;
#20003 = ORIENTED_EDGE ( 'NONE', *, *, #8125, .F. ) ;
#20004 = AXIS2_PLACEMENT_3D ( 'NONE', #12273, #5121, #17558 ) ;
#20005 = VERTEX_POINT ( 'NONE', #9465 ) ;
#20006 = DIRECTION ( 'NONE',  ( 1.000000000000000000, -0.0000000000000000000, -0.0000000000000000000 ) ) ;
#20007 = FACE_OUTER_BOUND ( 'NONE', #193, .T. ) ;
#20008 = DIRECTION ( 'NONE',  ( 1.000000000000000000, -0.0000000000000000000, -0.0000000000000000000 ) ) ;
#20009 = FACE_BOUND ( 'NONE', #4387, .T. ) ;
#20010 = CIRCLE ( 'NONE', #1648, 1.000000000000000888 ) ;
#20011 = DIRECTION ( 'NONE',  ( -1.000000000000000000, -0.0000000000000000000, -0.0000000000000000000 ) ) ;
#20012 = DIRECTION ( 'NONE',  ( 0.0000000000000000000, 0.0000000000000000000, 1.000000000000000000 ) ) ;
#20013 = VERTEX_POINT ( 'NONE', #16633 ) ;
#20014 = FACE_OUTER_BOUND ( 'NONE', #2856, .T. ) ;
#20015 = FACE_OUTER_BOUND ( 'NONE', #5891, .T. ) ;
#20016 = EDGE_LOOP ( 'NONE', ( #4977, #10045, #14363, #17474 ) ) ;
#20017 = CARTESIAN_POINT ( 'NONE',  ( 5.000000000000000000, 47.87500000000000000, -73.49999999999992895 ) ) ;
#20018 = VECTOR ( 'NONE', #19388, 1000.000000000000000 ) ;
#20019 = DIRECTION ( 'NONE',  ( 0.0000000000000000000, 0.0000000000000000000, -1.000000000000000000 ) ) ;
#20020 = CARTESIAN_POINT ( 'NONE',  ( 0.0000000000000000000, 27.12500000000000355, -36.50000000000000000 ) ) ;
#20021 = DIRECTION ( 'NONE',  ( 1.000000000000000000, 0.0000000000000000000, 0.0000000000000000000 ) ) ;
#20022 = EDGE_CURVE ( 'NONE', #11995, #6799, #20505, .T. ) ;
#20023 = VECTOR ( 'NONE', #10255, 1000.000000000000000 ) ;
#20024 = ORIENTED_EDGE ( 'NONE', *, *, #18564, .F. ) ;
#20025 = CIRCLE ( 'NONE', #19267, 3.549999999999997602 ) ;
#20026 = EDGE_CURVE ( 'NONE', #15391, #2842, #5948, .T. ) ;
#20027 = ORIENTED_EDGE ( 'NONE', *, *, #5693, .F. ) ;
#20028 = ADVANCED_FACE ( 'NONE', ( #23047 ), #1787, .T. ) ;
#20029 = DIRECTION ( 'NONE',  ( 1.000000000000000000, 0.0000000000000000000, 0.0000000000000000000 ) ) ;
#20030 = DIRECTION ( 'NONE',  ( 0.0000000000000000000, 0.0000000000000000000, 1.000000000000000000 ) ) ;
#20031 = ORIENTED_EDGE ( 'NONE', *, *, #20753, .T. ) ;
#20032 = ORIENTED_EDGE ( 'NONE', *, *, #23013, .F. ) ;
#20033 = DIRECTION ( 'NONE',  ( 1.000000000000000000, 0.0000000000000000000, 0.0000000000000000000 ) ) ;
#20034 = AXIS2_PLACEMENT_3D ( 'NONE', #12572, #1541, #8593 ) ;
#20035 = DIRECTION ( 'NONE',  ( 1.000000000000000000, -0.0000000000000000000, -0.0000000000000000000 ) ) ;
#20036 = EDGE_LOOP ( 'NONE', ( #3679, #12721, #6475, #18360 ) ) ;
#20037 = VERTEX_POINT ( 'NONE', #14012 ) ;
#20038 = DIRECTION ( 'NONE',  ( 0.0000000000000000000, 0.0000000000000000000, -1.000000000000000000 ) ) ;
#20039 = ORIENTED_EDGE ( 'NONE', *, *, #8753, .T. ) ;
#20040 = VECTOR ( 'NONE', #11152, 1000.000000000000000 ) ;
#20041 = DIRECTION ( 'NONE',  ( 1.000000000000000000, -0.0000000000000000000, -0.0000000000000000000 ) ) ;
#20042 = DIRECTION ( 'NONE',  ( 0.0000000000000000000, 0.0000000000000000000, 1.000000000000000000 ) ) ;
#20043 = VECTOR ( 'NONE', #2282, 1000.000000000000000 ) ;
#20044 = EDGE_CURVE ( 'NONE', #20, #22062, #22113, .T. ) ;
#20045 = EDGE_CURVE ( 'NONE', #1540, #18270, #13874, .T. ) ;
#20046 = CARTESIAN_POINT ( 'NONE',  ( 0.0000000000000000000, 82.49999999999998579, -64.49999999999978684 ) ) ;
#20047 = CARTESIAN_POINT ( 'NONE',  ( 5.000000000000000000, 56.87499999999999289, -46.49999999999990052 ) ) ;
#20048 = DIRECTION ( 'NONE',  ( 0.0000000000000000000, 0.0000000000000000000, -1.000000000000000000 ) ) ;
#20049 = CARTESIAN_POINT ( 'NONE',  ( 2.000000000000000000, 37.50000000000000000, -10.49999999999996980 ) ) ;
#20050 = EDGE_CURVE ( 'NONE', #5992, #18171, #20613, .T. ) ;
#20051 = CYLINDRICAL_SURFACE ( 'NONE', #12447, 1.000000000000014655 ) ;
#20052 = VERTEX_POINT ( 'NONE', #10708 ) ;
#20053 = VERTEX_POINT ( 'NONE', #10590 ) ;
#20054 = AXIS2_PLACEMENT_3D ( 'NONE', #11589, #18759, #9610 ) ;
#20055 = CARTESIAN_POINT ( 'NONE',  ( 0.0000000000000000000, 47.87500000000000000, -29.49999999999993960 ) ) ;
#20056 = AXIS2_PLACEMENT_3D ( 'NONE', #21630, #12711, #19875 ) ;
#20057 = CARTESIAN_POINT ( 'NONE',  ( 5.000000000000000000, 29.87500000000000355, -47.50000000000000000 ) ) ;
#20058 = EDGE_CURVE ( 'NONE', #5752, #8029, #377, .T. ) ;
#20059 = CIRCLE ( 'NONE', #9568, 1.000000000000000888 ) ;
#20060 = DIRECTION ( 'NONE',  ( 1.000000000000000000, -0.0000000000000000000, -0.0000000000000000000 ) ) ;
#20061 = EDGE_CURVE ( 'NONE', #17333, #18761, #10122, .T. ) ;
#20062 = LINE ( 'NONE', #13024, #14812 ) ;
#20063 = ADVANCED_FACE ( 'NONE', ( #17871 ), #12125, .F. ) ;
#20064 = ORIENTED_EDGE ( 'NONE', *, *, #3439, .F. ) ;
#20065 = VERTEX_POINT ( 'NONE', #22823 ) ;
#20066 = CARTESIAN_POINT ( 'NONE',  ( 0.0000000000000000000, 74.87500000000000000, -46.49999999999983658 ) ) ;
#20067 = CARTESIAN_POINT ( 'NONE',  ( 0.0000000000000000000, 36.12500000000000711, -46.49999999999996447 ) ) ;
#20068 = EDGE_LOOP ( 'NONE', ( #21819, #1743 ) ) ;
#20069 = CIRCLE ( 'NONE', #12951, 1.000000000000014655 ) ;
#20070 = CIRCLE ( 'NONE', #17426, 3.549999999999997602 ) ;
#20071 = ORIENTED_EDGE ( 'NONE', *, *, #6530, .T. ) ;
#20072 = DIRECTION ( 'NONE',  ( 0.0000000000000000000, 0.0000000000000000000, 1.000000000000000000 ) ) ;
#20073 = CARTESIAN_POINT ( 'NONE',  ( 2.000000000000000000, 55.49999999999999289, -82.49999999999988631 ) ) ;
#20074 = VECTOR ( 'NONE', #7576, 1000.000000000000000 ) ;
#20075 = CARTESIAN_POINT ( 'NONE',  ( 2.000000000000000000, 64.50000000000000000, -95.04999999999985505 ) ) ;
#20076 = EDGE_LOOP ( 'NONE', ( #12001, #10355 ) ) ;
#20077 = CARTESIAN_POINT ( 'NONE',  ( 0.0000000000000000000, 63.12500000000000000, -72.49999999999985789 ) ) ;
#20078 = PLANE ( 'NONE',  #16284 ) ;
#20079 = CYLINDRICAL_SURFACE ( 'NONE', #1159, 3.549999999999997602 ) ;
#20080 = ADVANCED_FACE ( 'NONE', ( #21174 ), #5088, .T. ) ;
#20081 = DIRECTION ( 'NONE',  ( 0.0000000000000000000, 0.0000000000000000000, -1.000000000000000000 ) ) ;
#20082 = CIRCLE ( 'NONE', #10696, 1.000000000000000888 ) ;
#20083 = ORIENTED_EDGE ( 'NONE', *, *, #2174, .T. ) ;
#20084 = AXIS2_PLACEMENT_3D ( 'NONE', #1845, #17577, #78 ) ;
#20085 = EDGE_LOOP ( 'NONE', ( #20399, #2275, #13282, #12152 ) ) ;
#20086 = DIRECTION ( 'NONE',  ( -1.000000000000000000, -0.0000000000000000000, -0.0000000000000000000 ) ) ;
#20087 = VERTEX_POINT ( 'NONE', #8610 ) ;
#20088 = VERTEX_POINT ( 'NONE', #8493 ) ;
#20089 = CARTESIAN_POINT ( 'NONE',  ( 2.000000000000000000, 37.50000000000000000, -60.94999999999995310 ) ) ;
#20090 = AXIS2_PLACEMENT_3D ( 'NONE', #14706, #8213, #2808 ) ;
#20091 = EDGE_LOOP ( 'NONE', ( #14267, #2235 ) ) ;
#20092 = ADVANCED_FACE ( 'NONE', ( #1448 ), #1671, .T. ) ;
#20093 = DIRECTION ( 'NONE',  ( -1.000000000000000000, -0.0000000000000000000, -0.0000000000000000000 ) ) ;
#20094 = DIRECTION ( 'NONE',  ( -1.000000000000000000, -0.0000000000000000000, -0.0000000000000000000 ) ) ;
#20095 = VERTEX_POINT ( 'NONE', #22934 ) ;
#20096 = CARTESIAN_POINT ( 'NONE',  ( 5.000000000000000000, 47.87500000000000000, -100.4999999999999289 ) ) ;
#20097 = AXIS2_PLACEMENT_3D ( 'NONE', #15771, #20819, #12350 ) ;
#20098 = CIRCLE ( 'NONE', #6232, 1.000000000000014655 ) ;
#20099 = ORIENTED_EDGE ( 'NONE', *, *, #8996, .T. ) ;
#20100 = VERTEX_POINT ( 'NONE', #3209 ) ;
#20101 = ORIENTED_EDGE ( 'NONE', *, *, #4189, .T. ) ;
#20102 = CYLINDRICAL_SURFACE ( 'NONE', #19981, 3.550000000000004707 ) ;
#20103 = CARTESIAN_POINT ( 'NONE',  ( 5.000000000000000000, 83.87499999999998579, -90.49999999999977263 ) ) ;
#20104 = FACE_OUTER_BOUND ( 'NONE', #7976, .T. ) ;
#20105 = CARTESIAN_POINT ( 'NONE',  ( 5.000000000000000000, 47.87500000000000000, -73.49999999999992895 ) ) ;
#20106 = AXIS2_PLACEMENT_3D ( 'NONE', #10507, #12265, #21197 ) ;
#20107 = DIRECTION ( 'NONE',  ( 0.0000000000000000000, 0.0000000000000000000, -1.000000000000000000 ) ) ;
#20108 = ADVANCED_FACE ( 'NONE', ( #12464 ), #7178, .T. ) ;
#20109 = CIRCLE ( 'NONE', #12603, 1.000000000000000888 ) ;
#20110 = CARTESIAN_POINT ( 'NONE',  ( 0.0000000000000000000, 55.49999999999999289, -55.49999999999990052 ) ) ;
#20111 = CIRCLE ( 'NONE', #15231, 3.549999999999997602 ) ;
#20112 = DIRECTION ( 'NONE',  ( -1.000000000000000000, -0.0000000000000000000, -0.0000000000000000000 ) ) ;
#20113 = CARTESIAN_POINT ( 'NONE',  ( 2.000000000000000000, 55.49999999999999289, -28.49999999999990408 ) ) ;
#20114 = ORIENTED_EDGE ( 'NONE', *, *, #4099, .F. ) ;
#20115 = CARTESIAN_POINT ( 'NONE',  ( 5.000000000000000000, 74.87500000000000000, -36.49999999999983658 ) ) ;
#20116 = EDGE_LOOP ( 'NONE', ( #20320, #21840, #11931, #13960 ) ) ;
#20117 = DIRECTION ( 'NONE',  ( 1.000000000000000000, 0.0000000000000000000, 0.0000000000000000000 ) ) ;
#20118 = VECTOR ( 'NONE', #21198, 1000.000000000000000 ) ;
#20119 = EDGE_CURVE ( 'NONE', #9698, #5795, #7866, .T. ) ;
#20120 = DIRECTION ( 'NONE',  ( 1.000000000000000000, 0.0000000000000000000, 0.0000000000000000000 ) ) ;
#20121 = ORIENTED_EDGE ( 'NONE', *, *, #829, .F. ) ;
#20122 = EDGE_CURVE ( 'NONE', #12797, #17259, #3743, .T. ) ;
#20123 = VECTOR ( 'NONE', #9682, 1000.000000000000000 ) ;
#20124 = ORIENTED_EDGE ( 'NONE', *, *, #2368, .F. ) ;
#20125 = DIRECTION ( 'NONE',  ( 0.0000000000000000000, 0.0000000000000000000, -1.000000000000000000 ) ) ;
#20126 = CIRCLE ( 'NONE', #20492, 1.000000000000014655 ) ;
#20127 = EDGE_LOOP ( 'NONE', ( #6694, #17964 ) ) ;
#20128 = VERTEX_POINT ( 'NONE', #17529 ) ;
#20129 = CARTESIAN_POINT ( 'NONE',  ( 5.000000000000000000, 92.87500000000000000, -9.499999999999779732 ) ) ;
#20130 = DIRECTION ( 'NONE',  ( 0.0000000000000000000, 0.0000000000000000000, 1.000000000000000000 ) ) ;
#20131 = FACE_BOUND ( 'NONE', #531, .T. ) ;
#20132 = EDGE_CURVE ( 'NONE', #11992, #11491, #7130, .T. ) ;
#20133 = CIRCLE ( 'NONE', #20465, 1.000000000000014655 ) ;
#20134 = DIRECTION ( 'NONE',  ( 0.0000000000000000000, 0.0000000000000000000, -1.000000000000000000 ) ) ;
#20135 = DIRECTION ( 'NONE',  ( 1.000000000000000000, -0.0000000000000000000, -0.0000000000000000000 ) ) ;
#20136 = ORIENTED_EDGE ( 'NONE', *, *, #21788, .T. ) ;
#20137 = DIRECTION ( 'NONE',  ( -1.000000000000000000, -0.0000000000000000000, -0.0000000000000000000 ) ) ;
#20138 = DIRECTION ( 'NONE',  ( 1.000000000000000000, 0.0000000000000000000, 0.0000000000000000000 ) ) ;
#20139 = ORIENTED_EDGE ( 'NONE', *, *, #165, .T. ) ;
#20140 = CARTESIAN_POINT ( 'NONE',  ( 5.000000000000000000, 27.12500000000000355, -63.49999999999997158 ) ) ;
#20141 = DIRECTION ( 'NONE',  ( 1.000000000000000000, 0.0000000000000000000, 0.0000000000000000000 ) ) ;
#20142 = FACE_OUTER_BOUND ( 'NONE', #8098, .T. ) ;
#20143 = AXIS2_PLACEMENT_3D ( 'NONE', #15446, #13463, #17638 ) ;
#20144 = ORIENTED_EDGE ( 'NONE', *, *, #22471, .T. ) ;
#20145 = EDGE_LOOP ( 'NONE', ( #12209, #9799, #23176, #17114 ) ) ;
#20146 = CARTESIAN_POINT ( 'NONE',  ( 0.0000000000000000000, 0.0000000000000000000, 0.0000000000000000000 ) ) ;
#20147 = CARTESIAN_POINT ( 'NONE',  ( 2.000000000000000000, 73.50000000000000000, -14.04999999999984794 ) ) ;
#20148 = AXIS2_PLACEMENT_3D ( 'NONE', #2186, #18021, #9339 ) ;
#20149 = ORIENTED_EDGE ( 'NONE', *, *, #8143, .T. ) ;
#20150 = VERTEX_POINT ( 'NONE', #3320 ) ;
#20151 = DIRECTION ( 'NONE',  ( 1.000000000000000000, -0.0000000000000000000, -0.0000000000000000000 ) ) ;
#20152 = CARTESIAN_POINT ( 'NONE',  ( 5.000000000000000000, 83.87499999999998579, -55.49999999999981526 ) ) ;
#20153 = EDGE_LOOP ( 'NONE', ( #1390, #4457, #22367, #3264 ) ) ;
#20154 = ORIENTED_EDGE ( 'NONE', *, *, #2038, .T. ) ;
#20155 = EDGE_CURVE ( 'NONE', #20922, #17680, #12353, .T. ) ;
#20156 = DIRECTION ( 'NONE',  ( 0.0000000000000000000, 0.0000000000000000000, 1.000000000000000000 ) ) ;
#20157 = ORIENTED_EDGE ( 'NONE', *, *, #19185, .T. ) ;
#20158 = CARTESIAN_POINT ( 'NONE',  ( 5.000000000000000000, 27.12500000000000355, -37.50000000000000000 ) ) ;
#20159 = CARTESIAN_POINT ( 'NONE',  ( 5.000000000000000000, 63.12500000000000000, -82.49999999999987210 ) ) ;
#20160 = DIRECTION ( 'NONE',  ( 0.0000000000000000000, 0.0000000000000000000, -1.000000000000000000 ) ) ;
#20161 = CYLINDRICAL_SURFACE ( 'NONE', #11438, 1.000000000000000888 ) ;
#20162 = DIRECTION ( 'NONE',  ( -1.000000000000000000, -0.0000000000000000000, -0.0000000000000000000 ) ) ;
#20163 = DIRECTION ( 'NONE',  ( 0.0000000000000000000, 0.0000000000000000000, 1.000000000000000000 ) ) ;
#20164 = EDGE_CURVE ( 'NONE', #20088, #16793, #5255, .T. ) ;
#20165 = EDGE_CURVE ( 'NONE', #21737, #4617, #759, .T. ) ;
#20166 = FACE_OUTER_BOUND ( 'NONE', #3661, .T. ) ;
#20167 = CIRCLE ( 'NONE', #10411, 3.549999999999997602 ) ;
#20168 = VERTEX_POINT ( 'NONE', #7422 ) ;
#20169 = AXIS2_PLACEMENT_3D ( 'NONE', #18262, #6986, #21311 ) ;
#20170 = EDGE_LOOP ( 'NONE', ( #5226, #15930 ) ) ;
#20171 = LINE ( 'NONE', #4086, #16091 ) ;
#20172 = CARTESIAN_POINT ( 'NONE',  ( 5.000000000000000000, 72.12500000000000000, -37.49999999999983658 ) ) ;
#20173 = EDGE_CURVE ( 'NONE', #15532, #16564, #397, .T. ) ;
#20174 = CARTESIAN_POINT ( 'NONE',  ( 0.0000000000000000000, 38.87500000000000000, -54.49999999999996447 ) ) ;
#20175 = PLANE ( 'NONE',  #19293 ) ;
#20176 = VERTEX_POINT ( 'NONE', #6008 ) ;
#20177 = ORIENTED_EDGE ( 'NONE', *, *, #3091, .F. ) ;
#20178 = CYLINDRICAL_SURFACE ( 'NONE', #8387, 1.000000000000014655 ) ;
#20179 = DIRECTION ( 'NONE',  ( 0.0000000000000000000, 0.0000000000000000000, -1.000000000000000000 ) ) ;
#20180 = ADVANCED_FACE ( 'NONE', ( #5541 ), #12708, .T. ) ;
#20181 = AXIS2_PLACEMENT_3D ( 'NONE', #18501, #13457, #18963 ) ;
#20182 = ORIENTED_EDGE ( 'NONE', *, *, #10719, .F. ) ;
#20183 = EDGE_CURVE ( 'NONE', #11334, #17590, #6378, .T. ) ;
#20184 = AXIS2_PLACEMENT_3D ( 'NONE', #18958, #2880, #1116 ) ;
#20185 = ORIENTED_EDGE ( 'NONE', *, *, #10241, .T. ) ;
#20186 = FACE_OUTER_BOUND ( 'NONE', #18112, .T. ) ;
#20187 = FACE_OUTER_BOUND ( 'NONE', #4654, .T. ) ;
#20188 = DIRECTION ( 'NONE',  ( 1.000000000000000000, -0.0000000000000000000, -0.0000000000000000000 ) ) ;
#20189 = VERTEX_POINT ( 'NONE', #2370 ) ;
#20190 = CARTESIAN_POINT ( 'NONE',  ( 0.0000000000000000000, 0.0000000000000000000, 0.0000000000000000000 ) ) ;
#20191 = CARTESIAN_POINT ( 'NONE',  ( 5.000000000000000000, 45.12500000000000000, -64.49999999999991473 ) ) ;
#20192 = AXIS2_PLACEMENT_3D ( 'NONE', #2314, #5951, #3843 ) ;
#20193 = DIRECTION ( 'NONE',  ( 1.000000000000000000, -0.0000000000000000000, -0.0000000000000000000 ) ) ;
#20194 = CARTESIAN_POINT ( 'NONE',  ( 0.0000000000000000000, 90.12500000000001421, -73.49999999999977263 ) ) ;
#20195 = EDGE_LOOP ( 'NONE', ( #15990, #19801, #21916, #11018 ) ) ;
#20196 = ADVANCED_FACE ( 'NONE', ( #22102 ), #9305, .T. ) ;
#20197 = DIRECTION ( 'NONE',  ( -1.000000000000000000, -0.0000000000000000000, -0.0000000000000000000 ) ) ;
#20198 = EDGE_CURVE ( 'NONE', #21520, #6112, #12752, .T. ) ;
#20199 = EDGE_LOOP ( 'NONE', ( #23080, #21706 ) ) ;
#20200 = ORIENTED_EDGE ( 'NONE', *, *, #18798, .T. ) ;
#20201 = ORIENTED_EDGE ( 'NONE', *, *, #15439, .T. ) ;
#20202 = CYLINDRICAL_SURFACE ( 'NONE', #718, 1.000000000000000888 ) ;
#20203 = AXIS2_PLACEMENT_3D ( 'NONE', #20925, #10359, #14220 ) ;
#20204 = VECTOR ( 'NONE', #22082, 1000.000000000000000 ) ;
#20205 = VERTEX_POINT ( 'NONE', #19751 ) ;
#20206 = AXIS2_PLACEMENT_3D ( 'NONE', #18705, #7551, #14956 ) ;
#20207 = DIRECTION ( 'NONE',  ( -1.000000000000000000, -0.0000000000000000000, -0.0000000000000000000 ) ) ;
#20208 = CARTESIAN_POINT ( 'NONE',  ( 2.000000000000000000, 55.49999999999999289, -68.04999999999989768 ) ) ;
#20209 = EDGE_CURVE ( 'NONE', #9557, #19110, #9756, .T. ) ;
#20210 = ORIENTED_EDGE ( 'NONE', *, *, #20349, .T. ) ;
#20211 = AXIS2_PLACEMENT_3D ( 'NONE', #3182, #6807, #4824 ) ;
#20212 = DIRECTION ( 'NONE',  ( 1.000000000000000000, 0.0000000000000000000, 0.0000000000000000000 ) ) ;
#20213 = VERTEX_POINT ( 'NONE', #9058 ) ;
#20214 = EDGE_LOOP ( 'NONE', ( #16520, #11084 ) ) ;
#20215 = ORIENTED_EDGE ( 'NONE', *, *, #15189, .T. ) ;
#20216 = FACE_OUTER_BOUND ( 'NONE', #13811, .T. ) ;
#20217 = PLANE ( 'NONE',  #17195 ) ;
#20218 = DIRECTION ( 'NONE',  ( 1.000000000000000000, -0.0000000000000000000, -0.0000000000000000000 ) ) ;
#20219 = AXIS2_PLACEMENT_3D ( 'NONE', #2554, #22050, #7495 ) ;
#20220 = CARTESIAN_POINT ( 'NONE',  ( 5.000000000000000000, 54.12500000000000000, -100.4999999999999005 ) ) ;
#20222 = CIRCLE ( 'NONE', #13860, 1.000000000000000888 ) ;
#20221 = CARTESIAN_POINT ( 'NONE',  ( 5.000000000000000000, 54.12500000000000000, -82.49999999999988631 ) ) ;
#20223 = DIRECTION ( 'NONE',  ( 1.000000000000000000, -0.0000000000000000000, -0.0000000000000000000 ) ) ;
#20224 = ADVANCED_FACE ( 'NONE', ( #7304 ), #3670, .T. ) ;
#20225 = DIRECTION ( 'NONE',  ( -1.000000000000000000, -0.0000000000000000000, -0.0000000000000000000 ) ) ;
#20226 = EDGE_CURVE ( 'NONE', #21719, #19224, #11261, .T. ) ;
#20227 = CARTESIAN_POINT ( 'NONE',  ( 0.0000000000000000000, 65.87500000000000000, -55.49999999999987921 ) ) ;
#20228 = EDGE_LOOP ( 'NONE', ( #20286, #449 ) ) ;
#20229 = ORIENTED_EDGE ( 'NONE', *, *, #1387, .F. ) ;
#20230 = FACE_OUTER_BOUND ( 'NONE', #5321, .T. ) ;
#20231 = CYLINDRICAL_SURFACE ( 'NONE', #18722, 3.549999999999997602 ) ;
#20232 = ORIENTED_EDGE ( 'NONE', *, *, #15831, .T. ) ;
#20233 = AXIS2_PLACEMENT_3D ( 'NONE', #15602, #10425, #3033 ) ;
#20234 = CIRCLE ( 'NONE', #10108, 1.000000000000000888 ) ;
#20235 = EDGE_CURVE ( 'NONE', #2014, #20168, #21627, .T. ) ;
#20236 = ORIENTED_EDGE ( 'NONE', *, *, #13571, .T. ) ;
#20237 = CARTESIAN_POINT ( 'NONE',  ( 5.000000000000000000, 29.87500000000000355, -55.50000000000000000 ) ) ;
#20238 = ORIENTED_EDGE ( 'NONE', *, *, #23064, .F. ) ;
#20239 = VERTEX_POINT ( 'NONE', #16698 ) ;
#20240 = PLANE ( 'NONE',  #21105 ) ;
#20241 = CYLINDRICAL_SURFACE ( 'NONE', #920, 3.549999999999997602 ) ;
#20242 = ADVANCED_FACE ( 'NONE', ( #10937 ), #14700, .T. ) ;
#20243 = DIRECTION ( 'NONE',  ( 0.0000000000000000000, 0.0000000000000000000, -1.000000000000000000 ) ) ;
#20244 = EDGE_CURVE ( 'NONE', #3437, #15032, #1141, .T. ) ;
#20245 = ADVANCED_FACE ( 'NONE', ( #14592 ), #11063, .T. ) ;
#20246 = CYLINDRICAL_SURFACE ( 'NONE', #15164, 3.550000000000004707 ) ;
#20247 = DIRECTION ( 'NONE',  ( 1.000000000000000000, -0.0000000000000000000, -0.0000000000000000000 ) ) ;
#20248 = EDGE_CURVE ( 'NONE', #5702, #14557, #13515, .T. ) ;
#20249 = ORIENTED_EDGE ( 'NONE', *, *, #8036, .T. ) ;
#20250 = VECTOR ( 'NONE', #18628, 1000.000000000000000 ) ;
#20251 = DIRECTION ( 'NONE',  ( 0.0000000000000000000, 0.0000000000000000000, -1.000000000000000000 ) ) ;
#20252 = PLANE ( 'NONE',  #6282 ) ;
#20253 = ORIENTED_EDGE ( 'NONE', *, *, #5028, .T. ) ;
#20254 = FACE_OUTER_BOUND ( 'NONE', #21094, .T. ) ;
#20255 = CARTESIAN_POINT ( 'NONE',  ( 5.000000000000000000, 63.12500000000000000, -100.4999999999998721 ) ) ;
#20256 = DIRECTION ( 'NONE',  ( -1.000000000000000000, -0.0000000000000000000, -0.0000000000000000000 ) ) ;
#20257 = EDGE_LOOP ( 'NONE', ( #6756, #21493, #18302, #1068 ) ) ;
#20258 = ADVANCED_FACE ( 'NONE', ( #12820 ), #19985, .F. ) ;
#20259 = ORIENTED_EDGE ( 'NONE', *, *, #10692, .T. ) ;
#20260 = DIRECTION ( 'NONE',  ( 0.0000000000000000000, 0.0000000000000000000, 1.000000000000000000 ) ) ;
#20261 = CIRCLE ( 'NONE', #7509, 3.550000000000001155 ) ;
#20262 = DIRECTION ( 'NONE',  ( 1.000000000000000000, 0.0000000000000000000, 0.0000000000000000000 ) ) ;
#20263 = ORIENTED_EDGE ( 'NONE', *, *, #10363, .F. ) ;
#20264 = ORIENTED_EDGE ( 'NONE', *, *, #3988, .T. ) ;
#20265 = CARTESIAN_POINT ( 'NONE',  ( 2.000000000000000000, 0.0000000000000000000, -120.0000000000000000 ) ) ;
#20266 = DIRECTION ( 'NONE',  ( 0.0000000000000000000, 0.0000000000000000000, -1.000000000000000000 ) ) ;
#20267 = EDGE_LOOP ( 'NONE', ( #9781, #10278, #2328, #11051 ) ) ;
#20268 = ORIENTED_EDGE ( 'NONE', *, *, #6846, .T. ) ;
#20269 = CARTESIAN_POINT ( 'NONE',  ( 5.000000000000000000, 65.87500000000000000, -83.49999999999988631 ) ) ;
#20270 = EDGE_LOOP ( 'NONE', ( #22400, #3514, #6078, #10300 ) ) ;
#20271 = CARTESIAN_POINT ( 'NONE',  ( 0.0000000000000000000, 54.12500000000000000, -27.49999999999990052 ) ) ;
#20272 = CARTESIAN_POINT ( 'NONE',  ( 5.000000000000000000, 47.87500000000000000, -47.49999999999993605 ) ) ;
#20273 = CARTESIAN_POINT ( 'NONE',  ( 5.000000000000000000, 36.12500000000000711, -82.49999999999995737 ) ) ;
#20274 = CARTESIAN_POINT ( 'NONE',  ( 0.0000000000000000000, 38.87500000000000000, -100.4999999999999574 ) ) ;
#20275 = CARTESIAN_POINT ( 'NONE',  ( 2.000000000000000000, 37.50000000000000000, -73.49999999999997158 ) ) ;
#20276 = DIRECTION ( 'NONE',  ( -1.000000000000000000, -0.0000000000000000000, -0.0000000000000000000 ) ) ;
#20277 = DIRECTION ( 'NONE',  ( -1.000000000000000000, -0.0000000000000000000, -0.0000000000000000000 ) ) ;
#20278 = AXIS2_PLACEMENT_3D ( 'NONE', #6587, #8917, #8800 ) ;
#20279 = ORIENTED_EDGE ( 'NONE', *, *, #9954, .F. ) ;
#20280 = EDGE_LOOP ( 'NONE', ( #5616, #19613, #11201, #11889 ) ) ;
#20281 = LINE ( 'NONE', #16876, #13858 ) ;
#20282 = ADVANCED_FACE ( 'NONE', ( #18572 ), #16810, .T. ) ;
#20283 = CARTESIAN_POINT ( 'NONE',  ( 5.000000000000000000, 72.12500000000000000, -29.49999999999984723 ) ) ;
#20284 = CARTESIAN_POINT ( 'NONE',  ( 2.000000000000000000, 82.49999999999998579, -41.04999999999981242 ) ) ;
#20285 = CARTESIAN_POINT ( 'NONE',  ( 5.000000000000000000, 90.12500000000001421, -92.49999999999977263 ) ) ;
#20286 = ORIENTED_EDGE ( 'NONE', *, *, #19461, .T. ) ;
#20287 = ORIENTED_EDGE ( 'NONE', *, *, #15826, .F. ) ;
#20289 = EDGE_CURVE ( 'NONE', #18865, #8443, #20261, .T. ) ;
#20288 = CARTESIAN_POINT ( 'NONE',  ( 2.000000000000000000, 55.49999999999999289, -109.4999999999998863 ) ) ;
#20290 = DIRECTION ( 'NONE',  ( -1.000000000000000000, -0.0000000000000000000, -0.0000000000000000000 ) ) ;
#20291 = DIRECTION ( 'NONE',  ( 0.0000000000000000000, 0.0000000000000000000, 1.000000000000000000 ) ) ;
#20292 = ORIENTED_EDGE ( 'NONE', *, *, #5307, .F. ) ;
#20293 = ORIENTED_EDGE ( 'NONE', *, *, #11128, .T. ) ;
#20294 = CARTESIAN_POINT ( 'NONE',  ( 0.0000000000000000000, 65.87500000000000000, -83.49999999999988631 ) ) ;
#20295 = DIRECTION ( 'NONE',  ( 0.0000000000000000000, 0.0000000000000000000, 1.000000000000000000 ) ) ;
#20296 = CARTESIAN_POINT ( 'NONE',  ( 0.0000000000000000000, 83.87499999999998579, -37.49999999999980815 ) ) ;
#20297 = ORIENTED_EDGE ( 'NONE', *, *, #4983, .F. ) ;
#20298 = AXIS2_PLACEMENT_3D ( 'NONE', #19865, #23038, #140 ) ;
#20299 = DIRECTION ( 'NONE',  ( 1.000000000000000000, 0.0000000000000000000, 0.0000000000000000000 ) ) ;
#20300 = CARTESIAN_POINT ( 'NONE',  ( 5.000000000000000000, 29.87500000000000355, -46.50000000000000000 ) ) ;
#20301 = CARTESIAN_POINT ( 'NONE',  ( 2.000000000000000000, 28.50000000000000000, -109.4999999999999858 ) ) ;
#20302 = CARTESIAN_POINT ( 'NONE',  ( 5.000000000000000000, 45.12500000000000000, -63.49999999999990052 ) ) ;
#20303 = CIRCLE ( 'NONE', #1543, 1.000000000000014655 ) ;
#20304 = ORIENTED_EDGE ( 'NONE', *, *, #719, .T. ) ;
#20305 = ADVANCED_FACE ( 'NONE', ( #9874 ), #2836, .T. ) ;
#20306 = CARTESIAN_POINT ( 'NONE',  ( 2.000000000000000000, 73.50000000000000000, -96.94999999999983231 ) ) ;
#20307 = ORIENTED_EDGE ( 'NONE', *, *, #17082, .F. ) ;
#20308 = EDGE_LOOP ( 'NONE', ( #15766, #1203, #5981, #11150 ) ) ;
#20309 = DIRECTION ( 'NONE',  ( -1.000000000000000000, -0.0000000000000000000, -0.0000000000000000000 ) ) ;
#20310 = AXIS2_PLACEMENT_3D ( 'NONE', #15800, #22957, #10161 ) ;
#20311 = ADVANCED_FACE ( 'NONE', ( #20329 ), #18916, .T. ) ;
#20312 = AXIS2_PLACEMENT_3D ( 'NONE', #16313, #7265, #1872 ) ;
#20313 = EDGE_CURVE ( 'NONE', #17375, #22493, #3382, .T. ) ;
#20314 = CARTESIAN_POINT ( 'NONE',  ( 0.0000000000000000000, 47.87500000000000000, -109.4999999999999147 ) ) ;
#20315 = EDGE_CURVE ( 'NONE', #12194, #17415, #15, .T. ) ;
#20316 = CARTESIAN_POINT ( 'NONE',  ( 5.000000000000000000, 74.87500000000000000, -55.49999999999984368 ) ) ;
#20317 = ORIENTED_EDGE ( 'NONE', *, *, #19049, .T. ) ;
#20318 = EDGE_CURVE ( 'NONE', #8187, #19946, #1074, .T. ) ;
#20319 = LINE ( 'NONE', #22195, #1256 ) ;
#20320 = ORIENTED_EDGE ( 'NONE', *, *, #8904, .F. ) ;
#20321 = CIRCLE ( 'NONE', #3828, 3.550000000000004707 ) ;
#20322 = EDGE_LOOP ( 'NONE', ( #225, #3252 ) ) ;
#20323 = EDGE_LOOP ( 'NONE', ( #8987, #11257 ) ) ;
#20324 = DIRECTION ( 'NONE',  ( -1.000000000000000000, -0.0000000000000000000, -0.0000000000000000000 ) ) ;
#20325 = CARTESIAN_POINT ( 'NONE',  ( 5.000000000000000000, 90.12500000000001421, -82.49999999999977263 ) ) ;
#20326 = CARTESIAN_POINT ( 'NONE',  ( 0.0000000000000000000, 36.12500000000000711, -63.49999999999994316 ) ) ;
#20327 = DIRECTION ( 'NONE',  ( 0.0000000000000000000, 0.0000000000000000000, -1.000000000000000000 ) ) ;
#20328 = VECTOR ( 'NONE', #12751, 1000.000000000000000 ) ;
#20329 = FACE_OUTER_BOUND ( 'NONE', #9360, .T. ) ;
#20330 = PLANE ( 'NONE',  #13357 ) ;
#20331 = VECTOR ( 'NONE', #8404, 1000.000000000000000 ) ;
#20332 = CARTESIAN_POINT ( 'NONE',  ( 0.0000000000000000000, 63.12500000000000000, -11.49999999999987921 ) ) ;
#20333 = EDGE_CURVE ( 'NONE', #12773, #4501, #6354, .T. ) ;
#20334 = EDGE_CURVE ( 'NONE', #10635, #2143, #958, .T. ) ;
#20335 = DIRECTION ( 'NONE',  ( 0.0000000000000000000, 0.0000000000000000000, 1.000000000000000000 ) ) ;
#20336 = VERTEX_POINT ( 'NONE', #8236 ) ;
#20337 = VERTEX_POINT ( 'NONE', #22208 ) ;
#20338 = EDGE_CURVE ( 'NONE', #244, #5795, #20795, .T. ) ;
#20339 = DIRECTION ( 'NONE',  ( 0.0000000000000000000, 0.0000000000000000000, 1.000000000000000000 ) ) ;
#20340 = AXIS2_PLACEMENT_3D ( 'NONE', #9473, #5716, #12888 ) ;
#20341 = CARTESIAN_POINT ( 'NONE',  ( 5.000000000000000000, 63.12500000000000000, -38.49999999999987210 ) ) ;
#20342 = ORIENTED_EDGE ( 'NONE', *, *, #6606, .F. ) ;
#20343 = CYLINDRICAL_SURFACE ( 'NONE', #1290, 1.000000000000004441 ) ;
#20344 = AXIS2_PLACEMENT_3D ( 'NONE', #17735, #23149, #5292 ) ;
#20345 = CIRCLE ( 'NONE', #16220, 1.000000000000014655 ) ;
#20346 = VERTEX_POINT ( 'NONE', #1189 ) ;
#20347 = EDGE_CURVE ( 'NONE', #2000, #19368, #18688, .T. ) ;
#20348 = VECTOR ( 'NONE', #1308, 1000.000000000000000 ) ;
#20349 = EDGE_CURVE ( 'NONE', #9240, #15923, #3019, .T. ) ;
#20350 = DIRECTION ( 'NONE',  ( 0.0000000000000000000, 0.0000000000000000000, -1.000000000000000000 ) ) ;
#20351 = ORIENTED_EDGE ( 'NONE', *, *, #19098, .T. ) ;
#20352 = ADVANCED_FACE ( 'NONE', ( #11871 ), #22330, .T. ) ;
#20353 = VERTEX_POINT ( 'NONE', #6117 ) ;
#20354 = CARTESIAN_POINT ( 'NONE',  ( 5.000000000000000000, 27.12500000000000355, -37.50000000000000000 ) ) ;
#20355 = FACE_BOUND ( 'NONE', #16327, .T. ) ;
#20356 = VECTOR ( 'NONE', #21126, 1000.000000000000000 ) ;
#20357 = CYLINDRICAL_SURFACE ( 'NONE', #5096, 1.000000000000000888 ) ;
#20358 = DIRECTION ( 'NONE',  ( 0.0000000000000000000, 0.0000000000000000000, -1.000000000000000000 ) ) ;
#20359 = CARTESIAN_POINT ( 'NONE',  ( 5.000000000000000000, 54.12500000000000000, -47.49999999999990052 ) ) ;
#20360 = EDGE_LOOP ( 'NONE', ( #1890, #15813 ) ) ;
#20361 = FACE_OUTER_BOUND ( 'NONE', #17150, .T. ) ;
#20362 = CARTESIAN_POINT ( 'NONE',  ( 0.0000000000000000000, 38.87500000000000000, -56.49999999999996447 ) ) ;
#20363 = EDGE_CURVE ( 'NONE', #5936, #21559, #9008, .T. ) ;
#20364 = ORIENTED_EDGE ( 'NONE', *, *, #11783, .F. ) ;
#20365 = LINE ( 'NONE', #20140, #12459 ) ;
#20366 = AXIS2_PLACEMENT_3D ( 'NONE', #10678, #17842, #9154 ) ;
#20367 = LINE ( 'NONE', #22242, #12122 ) ;
#20368 = CARTESIAN_POINT ( 'NONE',  ( 5.000000000000000000, 83.87499999999998579, -100.4999999999998010 ) ) ;
#20369 = EDGE_LOOP ( 'NONE', ( #10009, #19238, #22925, #1430 ) ) ;
#20370 = VECTOR ( 'NONE', #17671, 1000.000000000000000 ) ;
#20371 = CIRCLE ( 'NONE', #4613, 3.549999999999997602 ) ;
#20372 = EDGE_CURVE ( 'NONE', #6604, #14844, #4876, .T. ) ;
#20373 = ORIENTED_EDGE ( 'NONE', *, *, #17978, .T. ) ;
#20374 = DIRECTION ( 'NONE',  ( 0.0000000000000000000, 0.0000000000000000000, -1.000000000000000000 ) ) ;
#20375 = DIRECTION ( 'NONE',  ( 1.000000000000000000, 0.0000000000000000000, 0.0000000000000000000 ) ) ;
#20376 = VERTEX_POINT ( 'NONE', #15283 ) ;
#20377 = EDGE_LOOP ( 'NONE', ( #11514, #1856, #18281, #13399 ) ) ;
#20378 = PLANE ( 'NONE',  #19284 ) ;
#20379 = CIRCLE ( 'NONE', #9106, 1.000000000000014655 ) ;
#20380 = DIRECTION ( 'NONE',  ( -1.000000000000000000, -0.0000000000000000000, -0.0000000000000000000 ) ) ;
#20381 = EDGE_LOOP ( 'NONE', ( #1088, #17677, #9503, #1494 ) ) ;
#20382 = VERTEX_POINT ( 'NONE', #16922 ) ;
#20383 = CARTESIAN_POINT ( 'NONE',  ( 0.0000000000000000000, 63.12500000000000000, -74.49999999999988631 ) ) ;
#20384 = EDGE_LOOP ( 'NONE', ( #21820, #1542 ) ) ;
#20385 = CARTESIAN_POINT ( 'NONE',  ( 2.000000000000000000, 46.50000000000000000, -6.949999999999938005 ) ) ;
#20386 = AXIS2_PLACEMENT_3D ( 'NONE', #21981, #5894, #15165 ) ;
#20387 = VECTOR ( 'NONE', #15808, 1000.000000000000000 ) ;
#20388 = LINE ( 'NONE', #11237, #16390 ) ;
#20389 = AXIS2_PLACEMENT_3D ( 'NONE', #8486, #5081, #19395 ) ;
#20390 = CARTESIAN_POINT ( 'NONE',  ( 5.000000000000000000, 45.12500000000000000, -91.49999999999991473 ) ) ;
#20391 = CYLINDRICAL_SURFACE ( 'NONE', #17073, 3.549999999999997602 ) ;
#20392 = CARTESIAN_POINT ( 'NONE',  ( 2.000000000000000000, 46.50000000000000000, -51.94999999999993889 ) ) ;
#20393 = EDGE_CURVE ( 'NONE', #16904, #17498, #18797, .T. ) ;
#20394 = CYLINDRICAL_SURFACE ( 'NONE', #11742, 1.000000000000000888 ) ;
#20395 = VECTOR ( 'NONE', #13577, 1000.000000000000000 ) ;
#20396 = LINE ( 'NONE', #6299, #18836 ) ;
#20397 = AXIS2_PLACEMENT_3D ( 'NONE', #4901, #23099, #16158 ) ;
#20398 = VERTEX_POINT ( 'NONE', #2713 ) ;
#20399 = ORIENTED_EDGE ( 'NONE', *, *, #7607, .F. ) ;
#20400 = DIRECTION ( 'NONE',  ( 0.0000000000000000000, 0.0000000000000000000, 1.000000000000000000 ) ) ;
#20402 = CARTESIAN_POINT ( 'NONE',  ( 5.000000000000000000, 92.87500000000000000, -74.49999999999978684 ) ) ;
#20401 = AXIS2_PLACEMENT_3D ( 'NONE', #16622, #547, #4170 ) ;
#20403 = ORIENTED_EDGE ( 'NONE', *, *, #20058, .F. ) ;
#20404 = AXIS2_PLACEMENT_3D ( 'NONE', #18820, #22360, #13434 ) ;
#20405 = CIRCLE ( 'NONE', #10280, 1.000000000000014655 ) ;
#20406 = CARTESIAN_POINT ( 'NONE',  ( 2.000000000000000000, 64.50000000000000000, -10.49999999999987566 ) ) ;
#20407 = DIRECTION ( 'NONE',  ( -1.000000000000000000, -0.0000000000000000000, -0.0000000000000000000 ) ) ;
#20408 = EDGE_LOOP ( 'NONE', ( #1025, #20293, #3422, #50 ) ) ;
#20409 = VERTEX_POINT ( 'NONE', #10563 ) ;
#20410 = CIRCLE ( 'NONE', #17402, 1.000000000000002665 ) ;
#20411 = DIRECTION ( 'NONE',  ( 0.0000000000000000000, 0.0000000000000000000, -1.000000000000000000 ) ) ;
#20412 = PLANE ( 'NONE',  #9515 ) ;
#20413 = CARTESIAN_POINT ( 'NONE',  ( 0.0000000000000000000, 56.87499999999999289, -46.49999999999990052 ) ) ;
#20414 = AXIS2_PLACEMENT_3D ( 'NONE', #8853, #16020, #19420 ) ;
#20415 = VERTEX_POINT ( 'NONE', #13981 ) ;
#20416 = DIRECTION ( 'NONE',  ( 0.0000000000000000000, 0.0000000000000000000, 1.000000000000000000 ) ) ;
#20417 = VERTEX_POINT ( 'NONE', #19259 ) ;
#20418 = CARTESIAN_POINT ( 'NONE',  ( 5.000000000000000000, 90.12500000000001421, -99.49999999999975842 ) ) ;
#20419 = CARTESIAN_POINT ( 'NONE',  ( 5.000000000000000000, 29.87500000000000355, -27.49999999999999289 ) ) ;
#20420 = EDGE_CURVE ( 'NONE', #2351, #20337, #21144, .T. ) ;
#20421 = EDGE_LOOP ( 'NONE', ( #2192, #22764, #2421, #12813 ) ) ;
#20422 = DIRECTION ( 'NONE',  ( 0.0000000000000000000, 0.0000000000000000000, 1.000000000000000000 ) ) ;
#20423 = CARTESIAN_POINT ( 'NONE',  ( 5.000000000000000000, 38.87500000000000000, -54.49999999999996447 ) ) ;
#20424 = LINE ( 'NONE', #2463, #8641 ) ;
#20425 = DIRECTION ( 'NONE',  ( -1.000000000000000000, -0.0000000000000000000, -0.0000000000000000000 ) ) ;
#20426 = EDGE_LOOP ( 'NONE', ( #16715, #7400, #1288, #8482 ) ) ;
#20427 = AXIS2_PLACEMENT_3D ( 'NONE', #13276, #6448, #13624 ) ;
#20428 = FACE_BOUND ( 'NONE', #4440, .T. ) ;
#20429 = EDGE_CURVE ( 'NONE', #13616, #5632, #3293, .T. ) ;
#20430 = ORIENTED_EDGE ( 'NONE', *, *, #11551, .T. ) ;
#20431 = VERTEX_POINT ( 'NONE', #1422 ) ;
#20432 = CIRCLE ( 'NONE', #10302, 3.550000000000011369 ) ;
#20433 = LINE ( 'NONE', #823, #13447 ) ;
#20434 = AXIS2_PLACEMENT_3D ( 'NONE', #11769, #10020, #1098 ) ;
#20435 = DIRECTION ( 'NONE',  ( 1.000000000000000000, -0.0000000000000000000, -0.0000000000000000000 ) ) ;
#20436 = CARTESIAN_POINT ( 'NONE',  ( 0.0000000000000000000, 55.49999999999999289, -68.04999999999989768 ) ) ;
#20437 = VECTOR ( 'NONE', #11629, 1000.000000000000000 ) ;
#20438 = ORIENTED_EDGE ( 'NONE', *, *, #14470, .F. ) ;
#20439 = AXIS2_PLACEMENT_3D ( 'NONE', #3747, #11015, #3858 ) ;
#20440 = PLANE ( 'NONE',  #6110 ) ;
#20441 = ORIENTED_EDGE ( 'NONE', *, *, #19582, .F. ) ;
#20442 = ORIENTED_EDGE ( 'NONE', *, *, #1091, .F. ) ;
#20443 = VERTEX_POINT ( 'NONE', #3183 ) ;
#20444 = AXIS2_PLACEMENT_3D ( 'NONE', #8059, #22269, #18635 ) ;
#20445 = CARTESIAN_POINT ( 'NONE',  ( 2.000000000000000000, 46.50000000000000000, -46.49999999999993605 ) ) ;
#20446 = PLANE ( 'NONE',  #23211 ) ;
#20447 = PLANE ( 'NONE',  #14430 ) ;
#20448 = AXIS2_PLACEMENT_3D ( 'NONE', #17524, #3202, #8364 ) ;
#20449 = ADVANCED_FACE ( 'NONE', ( #8464 ), #8577, .T. ) ;
#20450 = DIRECTION ( 'NONE',  ( 1.000000000000000000, 0.0000000000000000000, 0.0000000000000000000 ) ) ;
#20451 = DIRECTION ( 'NONE',  ( 1.000000000000000000, 0.0000000000000000000, 0.0000000000000000000 ) ) ;
#20452 = DIRECTION ( 'NONE',  ( -1.000000000000000000, -0.0000000000000000000, -0.0000000000000000000 ) ) ;
#20453 = CARTESIAN_POINT ( 'NONE',  ( 5.000000000000000000, 38.87500000000000000, -81.49999999999994316 ) ) ;
#20454 = AXIS2_PLACEMENT_3D ( 'NONE', #19236, #6561, #3158 ) ;
#20455 = AXIS2_PLACEMENT_3D ( 'NONE', #3291, #4823, #9994 ) ;
#20456 = LINE ( 'NONE', #7657, #19715 ) ;
#20457 = EDGE_LOOP ( 'NONE', ( #1857, #19381 ) ) ;
#20458 = EDGE_CURVE ( 'NONE', #8899, #19104, #6755, .T. ) ;
#20459 = ORIENTED_EDGE ( 'NONE', *, *, #20458, .F. ) ;
#20460 = ADVANCED_FACE ( 'NONE', ( #16088 ), #15750, .T. ) ;
#20461 = DIRECTION ( 'NONE',  ( 1.000000000000000000, 0.0000000000000000000, 0.0000000000000000000 ) ) ;
#20463 = AXIS2_PLACEMENT_3D ( 'NONE', #5804, #14624, #19780 ) ;
#20462 = DIRECTION ( 'NONE',  ( -1.000000000000000000, -0.0000000000000000000, -0.0000000000000000000 ) ) ;
#20464 = EDGE_LOOP ( 'NONE', ( #16336, #9490, #14097, #7913 ) ) ;
#20465 = AXIS2_PLACEMENT_3D ( 'NONE', #6120, #16579, #22332 ) ;
#20466 = PLANE ( 'NONE',  #11399 ) ;
#20467 = ORIENTED_EDGE ( 'NONE', *, *, #5945, .F. ) ;
#20468 = EDGE_CURVE ( 'NONE', #16009, #2943, #2284, .T. ) ;
#20469 = DIRECTION ( 'NONE',  ( 0.0000000000000000000, 0.0000000000000000000, -1.000000000000000000 ) ) ;
#20470 = AXIS2_PLACEMENT_3D ( 'NONE', #5489, #14187, #3169 ) ;
#20471 = ORIENTED_EDGE ( 'NONE', *, *, #20801, .T. ) ;
#20472 = VERTEX_POINT ( 'NONE', #5277 ) ;
#20473 = DIRECTION ( 'NONE',  ( 1.000000000000000000, 0.0000000000000000000, 0.0000000000000000000 ) ) ;
#20474 = CARTESIAN_POINT ( 'NONE',  ( 2.000000000000000000, 28.50000000000000000, -73.50000000000000000 ) ) ;
#20475 = AXIS2_PLACEMENT_3D ( 'NONE', #8832, #16002, #20725 ) ;
#20476 = FACE_BOUND ( 'NONE', #22972, .T. ) ;
#20477 = ADVANCED_FACE ( 'NONE', ( #5171 ), #3063, .T. ) ;
#20478 = DIRECTION ( 'NONE',  ( 1.000000000000000000, 0.0000000000000000000, 0.0000000000000000000 ) ) ;
#20479 = CARTESIAN_POINT ( 'NONE',  ( 2.000000000000000000, 55.49999999999999289, -37.49999999999990052 ) ) ;
#20480 = ORIENTED_EDGE ( 'NONE', *, *, #15229, .F. ) ;
#20481 = CIRCLE ( 'NONE', #6598, 1.000000000000014655 ) ;
#20482 = AXIS2_PLACEMENT_3D ( 'NONE', #4298, #11459, #18626 ) ;
#20483 = DIRECTION ( 'NONE',  ( -1.000000000000000000, -0.0000000000000000000, -0.0000000000000000000 ) ) ;
#20484 = CARTESIAN_POINT ( 'NONE',  ( 5.000000000000000000, 81.12500000000000000, -9.499999999999809930 ) ) ;
#20485 = ORIENTED_EDGE ( 'NONE', *, *, #2058, .F. ) ;
#20486 = DIRECTION ( 'NONE',  ( 0.0000000000000000000, 0.0000000000000000000, 1.000000000000000000 ) ) ;
#20487 = AXIS2_PLACEMENT_3D ( 'NONE', #588, #1011, #20072 ) ;
#20488 = EDGE_CURVE ( 'NONE', #350, #22339, #2642, .T. ) ;
#20489 = DIRECTION ( 'NONE',  ( 1.000000000000000000, -0.0000000000000000000, -0.0000000000000000000 ) ) ;
#20490 = ADVANCED_FACE ( 'NONE', ( #1638 ), #15975, .T. ) ;
#20491 = AXIS2_PLACEMENT_3D ( 'NONE', #8902, #7025, #10445 ) ;
#20492 = AXIS2_PLACEMENT_3D ( 'NONE', #21710, #10907, #14556 ) ;
#20493 = ORIENTED_EDGE ( 'NONE', *, *, #2536, .F. ) ;
#20494 = FACE_OUTER_BOUND ( 'NONE', #2003, .T. ) ;
#20495 = DIRECTION ( 'NONE',  ( -1.000000000000000000, -0.0000000000000000000, -0.0000000000000000000 ) ) ;
#20496 = EDGE_CURVE ( 'NONE', #9632, #3709, #23016, .T. ) ;
#20497 = VERTEX_POINT ( 'NONE', #1529 ) ;
#20498 = VERTEX_POINT ( 'NONE', #6704 ) ;
#20499 = CARTESIAN_POINT ( 'NONE',  ( 5.000000000000000000, 27.12500000000000355, -109.4999999999999858 ) ) ;
#20500 = DIRECTION ( 'NONE',  ( 1.000000000000000000, 0.0000000000000000000, 0.0000000000000000000 ) ) ;
#20501 = EDGE_LOOP ( 'NONE', ( #13262, #17721, #2056, #11942 ) ) ;
#20502 = VERTEX_POINT ( 'NONE', #14099 ) ;
#20503 = DIRECTION ( 'NONE',  ( 0.0000000000000000000, 0.0000000000000000000, -1.000000000000000000 ) ) ;
#20504 = EDGE_LOOP ( 'NONE', ( #5667, #9955 ) ) ;
#20505 = LINE ( 'NONE', #11896, #7496 ) ;
#20506 = CARTESIAN_POINT ( 'NONE',  ( 2.000000000000000000, 73.50000000000000000, -64.49999999999982947 ) ) ;
#20507 = CIRCLE ( 'NONE', #22020, 1.000000000000000888 ) ;
#20508 = CARTESIAN_POINT ( 'NONE',  ( 2.000000000000000000, 37.50000000000000000, -96.94999999999994600 ) ) ;
#20509 = DIRECTION ( 'NONE',  ( 0.0000000000000000000, 0.0000000000000000000, 1.000000000000000000 ) ) ;
#20510 = FACE_OUTER_BOUND ( 'NONE', #17463, .T. ) ;
#20511 = CARTESIAN_POINT ( 'NONE',  ( 0.0000000000000000000, 65.87500000000000000, -63.49999999999985079 ) ) ;
#20512 = CARTESIAN_POINT ( 'NONE',  ( 2.000000000000000000, 91.50000000000000000, -82.49999999999977263 ) ) ;
#20513 = DIRECTION ( 'NONE',  ( 1.000000000000000000, -0.0000000000000000000, -0.0000000000000000000 ) ) ;
#20514 = ORIENTED_EDGE ( 'NONE', *, *, #21175, .F. ) ;
#20515 = ORIENTED_EDGE ( 'NONE', *, *, #9400, .F. ) ;
#20516 = DIRECTION ( 'NONE',  ( 0.0000000000000000000, 0.0000000000000000000, 1.000000000000000000 ) ) ;
#20517 = CIRCLE ( 'NONE', #18643, 1.000000000000000888 ) ;
#20518 = CARTESIAN_POINT ( 'NONE',  ( 5.000000000000000000, 38.87500000000000000, -56.49999999999996447 ) ) ;
#20519 = ORIENTED_EDGE ( 'NONE', *, *, #16991, .F. ) ;
#20520 = DIRECTION ( 'NONE',  ( 0.0000000000000000000, 0.0000000000000000000, -1.000000000000000000 ) ) ;
#20521 = AXIS2_PLACEMENT_3D ( 'NONE', #20159, #9591, #5710 ) ;
#20522 = CARTESIAN_POINT ( 'NONE',  ( 5.000000000000000000, 45.12500000000000000, -56.49999999999993605 ) ) ;
#20523 = EDGE_CURVE ( 'NONE', #9094, #10233, #15405, .T. ) ;
#20524 = ORIENTED_EDGE ( 'NONE', *, *, #5141, .F. ) ;
#20525 = EDGE_LOOP ( 'NONE', ( #5340, #3921, #18735, #18156 ) ) ;
#20526 = DIRECTION ( 'NONE',  ( 0.0000000000000000000, 0.0000000000000000000, 1.000000000000000000 ) ) ;
#20527 = DIRECTION ( 'NONE',  ( 0.0000000000000000000, 0.0000000000000000000, -1.000000000000000000 ) ) ;
#20528 = LINE ( 'NONE', #15013, #15695 ) ;
#20529 = ORIENTED_EDGE ( 'NONE', *, *, #19935, .F. ) ;
#20530 = PLANE ( 'NONE',  #7705 ) ;
#20531 = ORIENTED_EDGE ( 'NONE', *, *, #1807, .F. ) ;
#20532 = DIRECTION ( 'NONE',  ( -1.000000000000000000, -0.0000000000000000000, -0.0000000000000000000 ) ) ;
#20533 = DIRECTION ( 'NONE',  ( -1.000000000000000000, -0.0000000000000000000, -0.0000000000000000000 ) ) ;
#20534 = EDGE_CURVE ( 'NONE', #12750, #14174, #3773, .T. ) ;
#20535 = EDGE_CURVE ( 'NONE', #1104, #19855, #19894, .T. ) ;
#20536 = EDGE_CURVE ( 'NONE', #8106, #8697, #1520, .T. ) ;
#20537 = AXIS2_PLACEMENT_3D ( 'NONE', #17645, #4751, #8721 ) ;
#20538 = ORIENTED_EDGE ( 'NONE', *, *, #7982, .T. ) ;
#20539 = DIRECTION ( 'NONE',  ( 0.0000000000000000000, 0.0000000000000000000, -1.000000000000000000 ) ) ;
#20540 = DIRECTION ( 'NONE',  ( 1.000000000000000000, -0.0000000000000000000, -0.0000000000000000000 ) ) ;
#20541 = CARTESIAN_POINT ( 'NONE',  ( 2.000000000000000000, 37.50000000000000000, -87.94999999999994600 ) ) ;
#20542 = CIRCLE ( 'NONE', #12280, 3.549999999999997602 ) ;
#20543 = LINE ( 'NONE', #18776, #1977 ) ;
#20544 = ORIENTED_EDGE ( 'NONE', *, *, #7329, .T. ) ;
#20545 = DIRECTION ( 'NONE',  ( -1.000000000000000000, -0.0000000000000000000, -0.0000000000000000000 ) ) ;
#20546 = DIRECTION ( 'NONE',  ( -1.000000000000000000, -0.0000000000000000000, -0.0000000000000000000 ) ) ;
#20547 = ORIENTED_EDGE ( 'NONE', *, *, #5141, .T. ) ;
#20548 = ORIENTED_EDGE ( 'NONE', *, *, #13651, .F. ) ;
#20549 = PLANE ( 'NONE',  #20953 ) ;
#20550 = CARTESIAN_POINT ( 'NONE',  ( 0.0000000000000000000, 27.12500000000000355, -100.4999999999999858 ) ) ;
#20551 = AXIS2_PLACEMENT_3D ( 'NONE', #23070, #11917, #6859 ) ;
#20552 = FACE_OUTER_BOUND ( 'NONE', #19447, .T. ) ;
#20553 = AXIS2_PLACEMENT_3D ( 'NONE', #6015, #9423, #14832 ) ;
#20554 = EDGE_LOOP ( 'NONE', ( #14635, #21816 ) ) ;
#20555 = CARTESIAN_POINT ( 'NONE',  ( 5.000000000000000000, 72.12500000000000000, -109.4999999999998295 ) ) ;
#20556 = ORIENTED_EDGE ( 'NONE', *, *, #995, .F. ) ;
#20557 = AXIS2_PLACEMENT_3D ( 'NONE', #2654, #9808, #20620 ) ;
#20558 = VERTEX_POINT ( 'NONE', #10677 ) ;
#20559 = ORIENTED_EDGE ( 'NONE', *, *, #20173, .F. ) ;
#20560 = DIRECTION ( 'NONE',  ( 0.0000000000000000000, 0.0000000000000000000, 1.000000000000000000 ) ) ;
#20561 = LINE ( 'NONE', #4709, #8217 ) ;
#20562 = DIRECTION ( 'NONE',  ( 0.0000000000000000000, 0.0000000000000000000, -1.000000000000000000 ) ) ;
#20563 = LINE ( 'NONE', #6240, #338 ) ;
#20564 = CARTESIAN_POINT ( 'NONE',  ( 5.000000000000000000, 56.87499999999999289, -73.49999999999990052 ) ) ;
#20565 = FACE_OUTER_BOUND ( 'NONE', #762, .T. ) ;
#20566 = CYLINDRICAL_SURFACE ( 'NONE', #19820, 1.000000000000000888 ) ;
#20567 = AXIS2_PLACEMENT_3D ( 'NONE', #19271, #12337, #17621 ) ;
#20568 = AXIS2_PLACEMENT_3D ( 'NONE', #22426, #13619, #20660 ) ;
#20569 = FACE_BOUND ( 'NONE', #3021, .T. ) ;
#20570 = AXIS2_PLACEMENT_3D ( 'NONE', #11255, #21705, #20291 ) ;
#20571 = VERTEX_POINT ( 'NONE', #17841 ) ;
#20572 = ORIENTED_EDGE ( 'NONE', *, *, #17108, .T. ) ;
#20573 = DIRECTION ( 'NONE',  ( 1.000000000000000000, -0.0000000000000000000, -0.0000000000000000000 ) ) ;
#20574 = CIRCLE ( 'NONE', #10453, 1.000000000000000888 ) ;
#20575 = AXIS2_PLACEMENT_3D ( 'NONE', #15169, #13411, #4477 ) ;
#20576 = DIRECTION ( 'NONE',  ( 0.0000000000000000000, 0.0000000000000000000, -1.000000000000000000 ) ) ;
#20577 = EDGE_LOOP ( 'NONE', ( #6944, #975, #13883, #16329 ) ) ;
#20578 = DIRECTION ( 'NONE',  ( -1.000000000000000000, -0.0000000000000000000, -0.0000000000000000000 ) ) ;
#20579 = EDGE_CURVE ( 'NONE', #22787, #9618, #20914, .T. ) ;
#20580 = ORIENTED_EDGE ( 'NONE', *, *, #14286, .T. ) ;
#20582 = LINE ( 'NONE', #2388, #19438 ) ;
#20581 = VECTOR ( 'NONE', #11866, 1000.000000000000000 ) ;
#20583 = ORIENTED_EDGE ( 'NONE', *, *, #11635, .T. ) ;
#20584 = AXIS2_PLACEMENT_3D ( 'NONE', #22742, #2779, #22510 ) ;
#20585 = AXIS2_PLACEMENT_3D ( 'NONE', #2306, #5701, #7476 ) ;
#20586 = ORIENTED_EDGE ( 'NONE', *, *, #19142, .T. ) ;
#20587 = CARTESIAN_POINT ( 'NONE',  ( 5.000000000000000000, 72.12500000000000000, -72.49999999999982947 ) ) ;
#20588 = DIRECTION ( 'NONE',  ( 0.0000000000000000000, 0.0000000000000000000, -1.000000000000000000 ) ) ;
#20589 = EDGE_CURVE ( 'NONE', #2811, #20443, #14656, .T. ) ;
#20590 = DIRECTION ( 'NONE',  ( 1.000000000000000000, 0.0000000000000000000, 0.0000000000000000000 ) ) ;
#20591 = FACE_OUTER_BOUND ( 'NONE', #6421, .T. ) ;
#20592 = CARTESIAN_POINT ( 'NONE',  ( 0.0000000000000000000, 82.49999999999998579, -37.49999999999980815 ) ) ;
#20593 = ORIENTED_EDGE ( 'NONE', *, *, #7091, .F. ) ;
#20594 = DIRECTION ( 'NONE',  ( 0.0000000000000000000, 0.0000000000000000000, -1.000000000000000000 ) ) ;
#20595 = FACE_BOUND ( 'NONE', #891, .T. ) ;
#20596 = VERTEX_POINT ( 'NONE', #467 ) ;
#20597 = FACE_OUTER_BOUND ( 'NONE', #7946, .T. ) ;
#20598 = CARTESIAN_POINT ( 'NONE',  ( 2.000000000000000000, 46.50000000000000000, -14.04999999999993676 ) ) ;
#20599 = DIRECTION ( 'NONE',  ( 1.000000000000000000, 0.0000000000000000000, 0.0000000000000000000 ) ) ;
#20600 = EDGE_CURVE ( 'NONE', #20596, #9586, #6390, .T. ) ;
#20601 = AXIS2_PLACEMENT_3D ( 'NONE', #1957, #12880, #23106 ) ;
#20602 = AXIS2_PLACEMENT_3D ( 'NONE', #8995, #10756, #6050 ) ;
#20603 = EDGE_CURVE ( 'NONE', #18967, #17856, #18403, .T. ) ;
#20604 = ADVANCED_FACE ( 'NONE', ( #7392 ), #358, .T. ) ;
#20605 = VERTEX_POINT ( 'NONE', #14561 ) ;
#20606 = DIRECTION ( 'NONE',  ( 1.000000000000000000, 0.0000000000000000000, 0.0000000000000000000 ) ) ;
#20607 = DIRECTION ( 'NONE',  ( -1.000000000000000000, -0.0000000000000000000, -0.0000000000000000000 ) ) ;
#20608 = ORIENTED_EDGE ( 'NONE', *, *, #1512, .T. ) ;
#20609 = EDGE_LOOP ( 'NONE', ( #15548, #21248, #659, #13349 ) ) ;
#20610 = FACE_OUTER_BOUND ( 'NONE', #17256, .T. ) ;
#20611 = ADVANCED_FACE ( 'NONE', ( #5511 ), #18199, .T. ) ;
#20612 = CARTESIAN_POINT ( 'NONE',  ( 0.0000000000000000000, 55.49999999999999289, -14.04999999999991012 ) ) ;
#20613 = CIRCLE ( 'NONE', #9372, 1.000000000000000888 ) ;
#20614 = ORIENTED_EDGE ( 'NONE', *, *, #108, .F. ) ;
#20615 = ORIENTED_EDGE ( 'NONE', *, *, #14597, .F. ) ;
#20616 = AXIS2_PLACEMENT_3D ( 'NONE', #15270, #22313, #22427 ) ;
#20617 = DIRECTION ( 'NONE',  ( 1.000000000000000000, 0.0000000000000000000, 0.0000000000000000000 ) ) ;
#20618 = ORIENTED_EDGE ( 'NONE', *, *, #17260, .T. ) ;
#20619 = DIRECTION ( 'NONE',  ( 0.0000000000000000000, 0.0000000000000000000, 1.000000000000000000 ) ) ;
#20620 = DIRECTION ( 'NONE',  ( 0.0000000000000000000, 0.0000000000000000000, 1.000000000000000000 ) ) ;
#20621 = DIRECTION ( 'NONE',  ( 0.0000000000000000000, 0.0000000000000000000, 1.000000000000000000 ) ) ;
#20622 = CYLINDRICAL_SURFACE ( 'NONE', #9039, 1.000000000000004441 ) ;
#20623 = CARTESIAN_POINT ( 'NONE',  ( 5.000000000000000000, 29.87500000000000355, -91.49999999999998579 ) ) ;
#20624 = LINE ( 'NONE', #5000, #11349 ) ;
#20625 = EDGE_CURVE ( 'NONE', #5017, #18967, #21715, .T. ) ;
#20626 = CARTESIAN_POINT ( 'NONE',  ( 0.0000000000000000000, 45.12500000000000000, -92.49999999999992895 ) ) ;
#20627 = DIRECTION ( 'NONE',  ( 0.0000000000000000000, 0.0000000000000000000, 1.000000000000000000 ) ) ;
#20628 = EDGE_CURVE ( 'NONE', #18392, #2287, #4908, .T. ) ;
#20629 = VERTEX_POINT ( 'NONE', #14440 ) ;
#20630 = ORIENTED_EDGE ( 'NONE', *, *, #19943, .T. ) ;
#20631 = DIRECTION ( 'NONE',  ( -1.000000000000000000, -0.0000000000000000000, -0.0000000000000000000 ) ) ;
#20632 = DIRECTION ( 'NONE',  ( 1.000000000000000000, 0.0000000000000000000, 0.0000000000000000000 ) ) ;
#20633 = EDGE_LOOP ( 'NONE', ( #3032, #5341 ) ) ;
#20634 = DIRECTION ( 'NONE',  ( -1.000000000000000000, -0.0000000000000000000, -0.0000000000000000000 ) ) ;
#20635 = CARTESIAN_POINT ( 'NONE',  ( 0.0000000000000000000, 74.87500000000000000, -29.49999999999984723 ) ) ;
#20636 = ORIENTED_EDGE ( 'NONE', *, *, #14424, .F. ) ;
#20637 = ORIENTED_EDGE ( 'NONE', *, *, #14175, .T. ) ;
#20638 = CARTESIAN_POINT ( 'NONE',  ( 5.000000000000000000, 29.87500000000000355, -19.50000000000000000 ) ) ;
#20639 = CARTESIAN_POINT ( 'NONE',  ( 0.0000000000000000000, 0.0000000000000000000, 0.0000000000000000000 ) ) ;
#20640 = DIRECTION ( 'NONE',  ( 1.000000000000000000, -0.0000000000000000000, -0.0000000000000000000 ) ) ;
#20641 = ADVANCED_FACE ( 'NONE', ( #11265 ), #10796, .T. ) ;
#20642 = ORIENTED_EDGE ( 'NONE', *, *, #10903, .T. ) ;
#20643 = DIRECTION ( 'NONE',  ( 0.0000000000000000000, 0.0000000000000000000, 1.000000000000000000 ) ) ;
#20644 = VERTEX_POINT ( 'NONE', #12793 ) ;
#20645 = DIRECTION ( 'NONE',  ( 1.000000000000000000, 0.0000000000000000000, 0.0000000000000000000 ) ) ;
#20646 = CYLINDRICAL_SURFACE ( 'NONE', #18249, 1.000000000000000888 ) ;
#20647 = AXIS2_PLACEMENT_3D ( 'NONE', #7624, #19954, #14678 ) ;
#20648 = ORIENTED_EDGE ( 'NONE', *, *, #20535, .T. ) ;
#20649 = FACE_OUTER_BOUND ( 'NONE', #1139, .T. ) ;
#20650 = DIRECTION ( 'NONE',  ( -1.000000000000000000, 0.0000000000000000000, 0.0000000000000000000 ) ) ;
#20651 = DIRECTION ( 'NONE',  ( 0.0000000000000000000, 0.0000000000000000000, -1.000000000000000000 ) ) ;
#20652 = CARTESIAN_POINT ( 'NONE',  ( 0.0000000000000000000, 0.0000000000000000000, 0.0000000000000000000 ) ) ;
#20653 = ADVANCED_FACE ( 'NONE', ( #2124 ), #20079, .F. ) ;
#20654 = ORIENTED_EDGE ( 'NONE', *, *, #15458, .F. ) ;
#20655 = DIRECTION ( 'NONE',  ( 0.0000000000000000000, 0.0000000000000000000, -1.000000000000000000 ) ) ;
#20656 = DIRECTION ( 'NONE',  ( -1.000000000000000000, -0.0000000000000000000, -0.0000000000000000000 ) ) ;
#20657 = ADVANCED_FACE ( 'NONE', ( #116 ), #18319, .T. ) ;
#20658 = ORIENTED_EDGE ( 'NONE', *, *, #20910, .T. ) ;
#20659 = EDGE_LOOP ( 'NONE', ( #12307, #14802 ) ) ;
#20660 = DIRECTION ( 'NONE',  ( 0.0000000000000000000, 0.0000000000000000000, -1.000000000000000000 ) ) ;
#20661 = DIRECTION ( 'NONE',  ( -1.000000000000000000, -0.0000000000000000000, -0.0000000000000000000 ) ) ;
#20662 = CIRCLE ( 'NONE', #7907, 3.549999999999997602 ) ;
#20663 = DIRECTION ( 'NONE',  ( 0.0000000000000000000, 0.0000000000000000000, 1.000000000000000000 ) ) ;
#20664 = ADVANCED_FACE ( 'NONE', ( #14317 ), #18425, .T. ) ;
#20665 = EDGE_LOOP ( 'NONE', ( #1416, #21607, #284, #22094 ) ) ;
#20666 = PLANE ( 'NONE',  #21120 ) ;
#20667 = ORIENTED_EDGE ( 'NONE', *, *, #21477, .T. ) ;
#20668 = VECTOR ( 'NONE', #7170, 1000.000000000000000 ) ;
#20669 = ORIENTED_EDGE ( 'NONE', *, *, #19926, .F. ) ;
#20670 = ORIENTED_EDGE ( 'NONE', *, *, #4884, .T. ) ;
#20671 = CIRCLE ( 'NONE', #18053, 1.000000000000014655 ) ;
#20672 = DIRECTION ( 'NONE',  ( 1.000000000000000000, -0.0000000000000000000, -0.0000000000000000000 ) ) ;
#20673 = DIRECTION ( 'NONE',  ( 1.000000000000000000, -0.0000000000000000000, -0.0000000000000000000 ) ) ;
#20674 = CARTESIAN_POINT ( 'NONE',  ( 5.000000000000000000, 36.12500000000000711, -65.49999999999997158 ) ) ;
#20675 = FACE_OUTER_BOUND ( 'NONE', #11779, .T. ) ;
#20676 = CARTESIAN_POINT ( 'NONE',  ( 5.000000000000000000, 74.87500000000000000, -54.49999999999984368 ) ) ;
#20677 = DIRECTION ( 'NONE',  ( 1.000000000000000000, 0.0000000000000000000, 0.0000000000000000000 ) ) ;
#20678 = DIRECTION ( 'NONE',  ( -1.000000000000000000, -0.0000000000000000000, -0.0000000000000000000 ) ) ;
#20679 = AXIS2_PLACEMENT_3D ( 'NONE', #7455, #14374, #16258 ) ;
#20680 = CARTESIAN_POINT ( 'NONE',  ( 5.000000000000000000, 27.12500000000000355, -28.49999999999999645 ) ) ;
#20681 = EDGE_CURVE ( 'NONE', #23008, #15128, #14795, .T. ) ;
#20682 = ORIENTED_EDGE ( 'NONE', *, *, #6530, .F. ) ;
#20683 = ORIENTED_EDGE ( 'NONE', *, *, #1790, .T. ) ;
#20684 = CYLINDRICAL_SURFACE ( 'NONE', #11183, 1.000000000000000888 ) ;
#20685 = ORIENTED_EDGE ( 'NONE', *, *, #12768, .T. ) ;
#20686 = FACE_OUTER_BOUND ( 'NONE', #16987, .T. ) ;
#20687 = CIRCLE ( 'NONE', #10561, 3.550000000000011369 ) ;
#20688 = ORIENTED_EDGE ( 'NONE', *, *, #7797, .F. ) ;
#20689 = CARTESIAN_POINT ( 'NONE',  ( 5.000000000000000000, 92.87500000000000000, -81.49999999999975842 ) ) ;
#20690 = ORIENTED_EDGE ( 'NONE', *, *, #13493, .T. ) ;
#20691 = VERTEX_POINT ( 'NONE', #5873 ) ;
#20692 = FACE_OUTER_BOUND ( 'NONE', #17296, .T. ) ;
#20693 = DIRECTION ( 'NONE',  ( -1.000000000000000000, -0.0000000000000000000, -0.0000000000000000000 ) ) ;
#20694 = CARTESIAN_POINT ( 'NONE',  ( 5.000000000000000000, 63.12500000000000000, -99.49999999999985789 ) ) ;
#20695 = CARTESIAN_POINT ( 'NONE',  ( 5.000000000000000000, 74.87500000000000000, -10.49999999999984368 ) ) ;
#20696 = DIRECTION ( 'NONE',  ( 0.0000000000000000000, 0.0000000000000000000, -1.000000000000000000 ) ) ;
#20697 = ORIENTED_EDGE ( 'NONE', *, *, #268, .T. ) ;
#20698 = EDGE_CURVE ( 'NONE', #11525, #22977, #19517, .T. ) ;
#20699 = DIRECTION ( 'NONE',  ( 0.0000000000000000000, 0.0000000000000000000, -1.000000000000000000 ) ) ;
#20701 = CARTESIAN_POINT ( 'NONE',  ( 0.0000000000000000000, 45.12500000000000000, -99.49999999999991473 ) ) ;
#20700 = AXIS2_PLACEMENT_3D ( 'NONE', #9939, #20513, #20627 ) ;
#20702 = ORIENTED_EDGE ( 'NONE', *, *, #3890, .F. ) ;
#20703 = FACE_OUTER_BOUND ( 'NONE', #21738, .T. ) ;
#20704 = ADVANCED_FACE ( 'NONE', ( #5394 ), #7271, .T. ) ;
#20705 = DIRECTION ( 'NONE',  ( 0.0000000000000000000, 0.0000000000000000000, -1.000000000000000000 ) ) ;
#20706 = EDGE_CURVE ( 'NONE', #18553, #20605, #3761, .T. ) ;
#20707 = CIRCLE ( 'NONE', #13206, 1.000000000000014655 ) ;
#20708 = CIRCLE ( 'NONE', #22222, 1.000000000000014655 ) ;
#20709 = VERTEX_POINT ( 'NONE', #18887 ) ;
#20710 = DIRECTION ( 'NONE',  ( 1.000000000000000000, 0.0000000000000000000, 0.0000000000000000000 ) ) ;
#20711 = FACE_OUTER_BOUND ( 'NONE', #2424, .T. ) ;
#20712 = CIRCLE ( 'NONE', #867, 3.549999999999997602 ) ;
#20713 = ORIENTED_EDGE ( 'NONE', *, *, #7826, .T. ) ;
#20714 = CARTESIAN_POINT ( 'NONE',  ( 5.000000000000000000, 92.87500000000000000, -28.49999999999977973 ) ) ;
#20715 = FACE_OUTER_BOUND ( 'NONE', #15739, .T. ) ;
#20716 = CARTESIAN_POINT ( 'NONE',  ( 5.000000000000000000, 90.12500000000001421, -91.49999999999975842 ) ) ;
#20717 = ORIENTED_EDGE ( 'NONE', *, *, #4718, .T. ) ;
#20718 = VERTEX_POINT ( 'NONE', #15376 ) ;
#20719 = AXIS2_PLACEMENT_3D ( 'NONE', #19740, #1777, #3420 ) ;
#20720 = AXIS2_PLACEMENT_3D ( 'NONE', #11373, #9498, #5982 ) ;
#20721 = DIRECTION ( 'NONE',  ( 0.0000000000000000000, 0.0000000000000000000, 1.000000000000000000 ) ) ;
#20722 = DIRECTION ( 'NONE',  ( 1.000000000000000000, 0.0000000000000000000, 0.0000000000000000000 ) ) ;
#20723 = ORIENTED_EDGE ( 'NONE', *, *, #16774, .F. ) ;
#20724 = AXIS2_PLACEMENT_3D ( 'NONE', #20652, #2804, #9742 ) ;
#20725 = DIRECTION ( 'NONE',  ( 0.0000000000000000000, 0.0000000000000000000, -1.000000000000000000 ) ) ;
#20726 = EDGE_CURVE ( 'NONE', #11198, #13134, #15261, .T. ) ;
#20727 = CARTESIAN_POINT ( 'NONE',  ( 0.0000000000000000000, 64.50000000000000000, -51.94999999999987494 ) ) ;
#20728 = CARTESIAN_POINT ( 'NONE',  ( 5.000000000000000000, 90.12500000000001421, -82.49999999999977263 ) ) ;
#20729 = DIRECTION ( 'NONE',  ( -1.000000000000000000, -0.0000000000000000000, -0.0000000000000000000 ) ) ;
#20730 = CYLINDRICAL_SURFACE ( 'NONE', #11341, 3.550000000000004707 ) ;
#20731 = AXIS2_PLACEMENT_3D ( 'NONE', #15034, #9752, #16910 ) ;
#20732 = CARTESIAN_POINT ( 'NONE',  ( 5.000000000000000000, 45.12500000000000000, -101.4999999999999432 ) ) ;
#20733 = DIRECTION ( 'NONE',  ( 1.000000000000000000, 0.0000000000000000000, 0.0000000000000000000 ) ) ;
#20734 = DIRECTION ( 'NONE',  ( -1.000000000000000000, -0.0000000000000000000, -0.0000000000000000000 ) ) ;
#20735 = CIRCLE ( 'NONE', #17728, 1.000000000000014655 ) ;
#20736 = ORIENTED_EDGE ( 'NONE', *, *, #108, .T. ) ;
#20738 = ORIENTED_EDGE ( 'NONE', *, *, #8386, .F. ) ;
#20737 = EDGE_CURVE ( 'NONE', #10781, #19860, #13501, .T. ) ;
#20739 = EDGE_CURVE ( 'NONE', #255, #1262, #18770, .T. ) ;
#20740 = DIRECTION ( 'NONE',  ( -1.000000000000000000, -0.0000000000000000000, -0.0000000000000000000 ) ) ;
#20741 = AXIS2_PLACEMENT_3D ( 'NONE', #103, #14201, #23128 ) ;
#20742 = FACE_OUTER_BOUND ( 'NONE', #12113, .T. ) ;
#20743 = ORIENTED_EDGE ( 'NONE', *, *, #3806, .F. ) ;
#20744 = VECTOR ( 'NONE', #3846, 1000.000000000000000 ) ;
#20745 = DIRECTION ( 'NONE',  ( 1.000000000000000000, -0.0000000000000000000, -0.0000000000000000000 ) ) ;
#20746 = CARTESIAN_POINT ( 'NONE',  ( 0.0000000000000000000, 27.12500000000000355, -91.49999999999998579 ) ) ;
#20747 = VERTEX_POINT ( 'NONE', #22418 ) ;
#20748 = VERTEX_POINT ( 'NONE', #11839 ) ;
#20749 = CARTESIAN_POINT ( 'NONE',  ( 2.000000000000000000, 55.49999999999999289, -10.49999999999990763 ) ) ;
#20750 = DIRECTION ( 'NONE',  ( 0.0000000000000000000, 0.0000000000000000000, -1.000000000000000000 ) ) ;
#20751 = AXIS2_PLACEMENT_3D ( 'NONE', #14895, #16649, #8069 ) ;
#20752 = CARTESIAN_POINT ( 'NONE',  ( 5.000000000000000000, 81.12500000000000000, -65.49999999999981526 ) ) ;
#20753 = EDGE_CURVE ( 'NONE', #21067, #10542, #12771, .T. ) ;
#20754 = ORIENTED_EDGE ( 'NONE', *, *, #10523, .T. ) ;
#20755 = EDGE_CURVE ( 'NONE', #2870, #18443, #20424, .T. ) ;
#20756 = CIRCLE ( 'NONE', #11764, 1.000000000000014655 ) ;
#20757 = CARTESIAN_POINT ( 'NONE',  ( 0.0000000000000000000, 36.12500000000000711, -55.49999999999996447 ) ) ;
#20758 = VERTEX_POINT ( 'NONE', #13388 ) ;
#20759 = CIRCLE ( 'NONE', #15897, 1.000000000000000888 ) ;
#20760 = CARTESIAN_POINT ( 'NONE',  ( 0.0000000000000000000, 92.87500000000000000, -110.4999999999997726 ) ) ;
#20761 = EDGE_CURVE ( 'NONE', #6799, #11160, #3035, .T. ) ;
#20762 = CARTESIAN_POINT ( 'NONE',  ( 0.0000000000000000000, 81.12500000000000000, -9.499999999999809930 ) ) ;
#20763 = CIRCLE ( 'NONE', #10629, 1.000000000000014655 ) ;
#20764 = VERTEX_POINT ( 'NONE', #2803 ) ;
#20765 = DIRECTION ( 'NONE',  ( -1.000000000000000000, 0.0000000000000000000, 0.0000000000000000000 ) ) ;
#20766 = FACE_OUTER_BOUND ( 'NONE', #13025, .T. ) ;
#20767 = PLANE ( 'NONE',  #7895 ) ;
#20768 = CARTESIAN_POINT ( 'NONE',  ( 2.000000000000000000, 46.50000000000000000, -28.49999999999993605 ) ) ;
#20769 = EDGE_LOOP ( 'NONE', ( #21973, #13659, #9749, #11646 ) ) ;
#20770 = CARTESIAN_POINT ( 'NONE',  ( 5.000000000000000000, 81.12500000000000000, -64.49999999999978684 ) ) ;
#20771 = CARTESIAN_POINT ( 'NONE',  ( 0.0000000000000000000, 45.12500000000000000, -91.49999999999991473 ) ) ;
#20772 = ORIENTED_EDGE ( 'NONE', *, *, #20338, .T. ) ;
#20773 = AXIS2_PLACEMENT_3D ( 'NONE', #22025, #22375, #13214 ) ;
#20774 = ORIENTED_EDGE ( 'NONE', *, *, #17613, .T. ) ;
#20775 = CIRCLE ( 'NONE', #6517, 1.000000000000000888 ) ;
#20776 = EDGE_CURVE ( 'NONE', #8811, #8925, #10147, .T. ) ;
#20777 = DIRECTION ( 'NONE',  ( 0.0000000000000000000, 0.0000000000000000000, -1.000000000000000000 ) ) ;
#20778 = ADVANCED_FACE ( 'NONE', ( #11607 ), #13150, .T. ) ;
#20779 = CARTESIAN_POINT ( 'NONE',  ( 2.000000000000000000, 82.49999999999998579, -109.4999999999997868 ) ) ;
#20780 = CIRCLE ( 'NONE', #5792, 1.000000000000000888 ) ;
#20781 = CIRCLE ( 'NONE', #541, 3.550000000000001155 ) ;
#20782 = DIRECTION ( 'NONE',  ( 0.0000000000000000000, 0.0000000000000000000, 1.000000000000000000 ) ) ;
#20783 = VERTEX_POINT ( 'NONE', #20541 ) ;
#20784 = CARTESIAN_POINT ( 'NONE',  ( 5.000000000000000000, 36.12500000000000711, -10.49999999999996980 ) ) ;
#20785 = AXIS2_PLACEMENT_3D ( 'NONE', #9409, #12944, #7883 ) ;
#20786 = ORIENTED_EDGE ( 'NONE', *, *, #7982, .F. ) ;
#20787 = ADVANCED_FACE ( 'NONE', ( #22182 ), #20767, .T. ) ;
#20788 = VERTEX_POINT ( 'NONE', #18665 ) ;
#20789 = VERTEX_POINT ( 'NONE', #13608 ) ;
#20790 = CARTESIAN_POINT ( 'NONE',  ( 5.000000000000000000, 38.87500000000000000, -64.49999999999995737 ) ) ;
#20791 = CYLINDRICAL_SURFACE ( 'NONE', #13099, 1.000000000000002665 ) ;
#20792 = VECTOR ( 'NONE', #257, 1000.000000000000000 ) ;
#20793 = CARTESIAN_POINT ( 'NONE',  ( 5.000000000000000000, 29.87500000000000355, -82.49999999999998579 ) ) ;
#20794 = DIRECTION ( 'NONE',  ( 0.0000000000000000000, 0.0000000000000000000, 1.000000000000000000 ) ) ;
#20795 = LINE ( 'NONE', #20676, #4140 ) ;
#20796 = DIRECTION ( 'NONE',  ( 0.0000000000000000000, 0.0000000000000000000, 1.000000000000000000 ) ) ;
#20797 = AXIS2_PLACEMENT_3D ( 'NONE', #466, #7622, #14794 ) ;
#20798 = DIRECTION ( 'NONE',  ( 0.0000000000000000000, 0.0000000000000000000, -1.000000000000000000 ) ) ;
#20799 = AXIS2_PLACEMENT_3D ( 'NONE', #19771, #521, #14494 ) ;
#20800 = FACE_OUTER_BOUND ( 'NONE', #20377, .T. ) ;
#20801 = EDGE_CURVE ( 'NONE', #5870, #3225, #11640, .T. ) ;
#20802 = VERTEX_POINT ( 'NONE', #7969 ) ;
#20803 = ORIENTED_EDGE ( 'NONE', *, *, #7402, .T. ) ;
#20804 = CARTESIAN_POINT ( 'NONE',  ( 2.000000000000000000, 91.50000000000000000, -77.04999999999976978 ) ) ;
#20805 = AXIS2_PLACEMENT_3D ( 'NONE', #14469, #17989, #4021 ) ;
#20806 = EDGE_LOOP ( 'NONE', ( #19714, #8413 ) ) ;
#20807 = AXIS2_PLACEMENT_3D ( 'NONE', #13863, #19132, #10202 ) ;
#20808 = ORIENTED_EDGE ( 'NONE', *, *, #21328, .T. ) ;
#20809 = DIRECTION ( 'NONE',  ( 1.000000000000000000, 0.0000000000000000000, 0.0000000000000000000 ) ) ;
#20810 = VERTEX_POINT ( 'NONE', #18774 ) ;
#20811 = AXIS2_PLACEMENT_3D ( 'NONE', #10190, #12300, #17810 ) ;
#20812 = AXIS2_PLACEMENT_3D ( 'NONE', #10239, #15658, #1442 ) ;
#20813 = FACE_OUTER_BOUND ( 'NONE', #13220, .T. ) ;
#20814 = VERTEX_POINT ( 'NONE', #22301 ) ;
#20815 = EDGE_CURVE ( 'NONE', #8156, #9421, #12387, .T. ) ;
#20816 = ORIENTED_EDGE ( 'NONE', *, *, #12047, .T. ) ;
#20817 = FACE_OUTER_BOUND ( 'NONE', #20421, .T. ) ;
#20818 = CARTESIAN_POINT ( 'NONE',  ( 0.0000000000000000000, 27.12500000000000355, -55.50000000000000000 ) ) ;
#20819 = DIRECTION ( 'NONE',  ( 1.000000000000000000, 0.0000000000000000000, 0.0000000000000000000 ) ) ;
#20820 = CIRCLE ( 'NONE', #4327, 1.000000000000014655 ) ;
#20821 = CARTESIAN_POINT ( 'NONE',  ( 2.000000000000000000, 120.0000000000000000, 0.0000000000000000000 ) ) ;
#20822 = CARTESIAN_POINT ( 'NONE',  ( 0.0000000000000000000, 91.50000000000000000, -64.49999999999977263 ) ) ;
#20823 = EDGE_CURVE ( 'NONE', #10325, #3401, #17639, .T. ) ;
#20824 = ORIENTED_EDGE ( 'NONE', *, *, #4941, .F. ) ;
#20825 = CIRCLE ( 'NONE', #18894, 1.000000000000014655 ) ;
#20826 = ADVANCED_FACE ( 'NONE', ( #19009 ), #1049, .F. ) ;
#20827 = CARTESIAN_POINT ( 'NONE',  ( 5.000000000000000000, 27.12500000000000355, -72.49999999999998579 ) ) ;
#20828 = CARTESIAN_POINT ( 'NONE',  ( 0.0000000000000000000, 91.50000000000000000, -28.49999999999977973 ) ) ;
#20829 = VERTEX_POINT ( 'NONE', #16671 ) ;
#20830 = PLANE ( 'NONE',  #23063 ) ;
#20831 = EDGE_LOOP ( 'NONE', ( #6469, #3981 ) ) ;
#20832 = AXIS2_PLACEMENT_3D ( 'NONE', #16409, #16170, #329 ) ;
#20833 = CARTESIAN_POINT ( 'NONE',  ( 5.000000000000000000, 54.12500000000000000, -38.49999999999990052 ) ) ;
#20834 = CIRCLE ( 'NONE', #8461, 1.000000000000004441 ) ;
#20835 = CYLINDRICAL_SURFACE ( 'NONE', #20537, 1.000000000000000888 ) ;
#20836 = VECTOR ( 'NONE', #4072, 1000.000000000000000 ) ;
#20837 = CIRCLE ( 'NONE', #10705, 1.000000000000000888 ) ;
#20838 = ORIENTED_EDGE ( 'NONE', *, *, #20726, .T. ) ;
#20839 = DIRECTION ( 'NONE',  ( -1.000000000000000000, -0.0000000000000000000, -0.0000000000000000000 ) ) ;
#20840 = ADVANCED_FACE ( 'NONE', ( #595 ), #7746, .F. ) ;
#20841 = ORIENTED_EDGE ( 'NONE', *, *, #4429, .T. ) ;
#20842 = AXIS2_PLACEMENT_3D ( 'NONE', #175, #5330, #16138 ) ;
#20843 = CARTESIAN_POINT ( 'NONE',  ( 5.000000000000000000, 65.87500000000000000, -10.49999999999987566 ) ) ;
#20844 = DIRECTION ( 'NONE',  ( 0.0000000000000000000, 0.0000000000000000000, -1.000000000000000000 ) ) ;
#20845 = LINE ( 'NONE', #3001, #18362 ) ;
#20846 = AXIS2_PLACEMENT_3D ( 'NONE', #777, #13460, #18738 ) ;
#20847 = EDGE_LOOP ( 'NONE', ( #10594, #17327 ) ) ;
#20848 = DIRECTION ( 'NONE',  ( -1.000000000000000000, -0.0000000000000000000, -0.0000000000000000000 ) ) ;
#20849 = CARTESIAN_POINT ( 'NONE',  ( 0.0000000000000000000, 54.12500000000000000, -101.4999999999999147 ) ) ;
#20850 = ORIENTED_EDGE ( 'NONE', *, *, #961, .T. ) ;
#20851 = DIRECTION ( 'NONE',  ( 0.0000000000000000000, 0.0000000000000000000, -1.000000000000000000 ) ) ;
#20852 = CARTESIAN_POINT ( 'NONE',  ( 5.000000000000000000, 74.87500000000000000, -36.49999999999983658 ) ) ;
#20853 = DIRECTION ( 'NONE',  ( 1.000000000000000000, 0.0000000000000000000, 0.0000000000000000000 ) ) ;
#20854 = CARTESIAN_POINT ( 'NONE',  ( 0.0000000000000000000, 56.87499999999999289, -10.49999999999990763 ) ) ;
#20855 = CARTESIAN_POINT ( 'NONE',  ( 2.000000000000000000, 37.50000000000000000, -77.04999999999998295 ) ) ;
#20856 = AXIS2_PLACEMENT_3D ( 'NONE', #15751, #15976, #12099 ) ;
#20857 = LINE ( 'NONE', #6525, #16244 ) ;
#20858 = CYLINDRICAL_SURFACE ( 'NONE', #8021, 3.550000000000001155 ) ;
#20859 = CARTESIAN_POINT ( 'NONE',  ( 5.000000000000000000, 27.12500000000000355, -47.50000000000000000 ) ) ;
#20860 = ORIENTED_EDGE ( 'NONE', *, *, #13510, .T. ) ;
#20861 = EDGE_LOOP ( 'NONE', ( #22194, #15740, #6802, #7116 ) ) ;
#20862 = DIRECTION ( 'NONE',  ( 1.000000000000000000, 0.0000000000000000000, 0.0000000000000000000 ) ) ;
#20863 = CIRCLE ( 'NONE', #10730, 1.000000000000000888 ) ;
#20864 = CYLINDRICAL_SURFACE ( 'NONE', #512, 1.000000000000014655 ) ;
#20865 = ORIENTED_EDGE ( 'NONE', *, *, #22616, .F. ) ;
#20866 = DIRECTION ( 'NONE',  ( 0.0000000000000000000, 0.0000000000000000000, 1.000000000000000000 ) ) ;
#20867 = DIRECTION ( 'NONE',  ( -1.000000000000000000, -0.0000000000000000000, -0.0000000000000000000 ) ) ;
#20868 = EDGE_CURVE ( 'NONE', #20999, #13530, #18547, .T. ) ;
#20869 = AXIS2_PLACEMENT_3D ( 'NONE', #7566, #11437, #21891 ) ;
#20870 = VERTEX_POINT ( 'NONE', #5252 ) ;
#20871 = ORIENTED_EDGE ( 'NONE', *, *, #1517, .F. ) ;
#20872 = EDGE_LOOP ( 'NONE', ( #17189, #13056, #7473, #8309 ) ) ;
#20873 = DIRECTION ( 'NONE',  ( -1.000000000000000000, 0.0000000000000000000, 0.0000000000000000000 ) ) ;
#20874 = CARTESIAN_POINT ( 'NONE',  ( 0.0000000000000000000, 55.49999999999999289, -19.49999999999990763 ) ) ;
#20875 = EDGE_LOOP ( 'NONE', ( #14605, #7910, #11365, #12117 ) ) ;
#20876 = AXIS2_PLACEMENT_3D ( 'NONE', #8913, #5391, #12553 ) ;
#20877 = FACE_BOUND ( 'NONE', #6726, .T. ) ;
#20878 = EDGE_CURVE ( 'NONE', #4492, #5533, #9417, .T. ) ;
#20879 = ORIENTED_EDGE ( 'NONE', *, *, #13264, .T. ) ;
#20880 = FACE_BOUND ( 'NONE', #3634, .T. ) ;
#20881 = ADVANCED_FACE ( 'NONE', ( #8548 ), #15720, .F. ) ;
#20882 = DIRECTION ( 'NONE',  ( 0.0000000000000000000, 0.0000000000000000000, 1.000000000000000000 ) ) ;
#20883 = AXIS2_PLACEMENT_3D ( 'NONE', #15123, #16657, #580 ) ;
#20884 = ORIENTED_EDGE ( 'NONE', *, *, #5099, .F. ) ;
#20885 = DIRECTION ( 'NONE',  ( 0.0000000000000000000, 0.0000000000000000000, 1.000000000000000000 ) ) ;
#20886 = DIRECTION ( 'NONE',  ( 0.0000000000000000000, 0.0000000000000000000, -1.000000000000000000 ) ) ;
#20887 = PLANE ( 'NONE',  #6041 ) ;
#20888 = CYLINDRICAL_SURFACE ( 'NONE', #11355, 1.000000000000000888 ) ;
#20889 = ORIENTED_EDGE ( 'NONE', *, *, #16927, .T. ) ;
#20890 = DIRECTION ( 'NONE',  ( 0.0000000000000000000, 0.0000000000000000000, 1.000000000000000000 ) ) ;
#20891 = CARTESIAN_POINT ( 'NONE',  ( 5.000000000000000000, 72.12500000000000000, -56.49999999999984368 ) ) ;
#20892 = AXIS2_PLACEMENT_3D ( 'NONE', #16388, #58, #18380 ) ;
#20893 = ORIENTED_EDGE ( 'NONE', *, *, #3294, .F. ) ;
#20894 = ORIENTED_EDGE ( 'NONE', *, *, #5126, .T. ) ;
#20895 = FACE_OUTER_BOUND ( 'NONE', #7462, .T. ) ;
#20896 = ADVANCED_FACE ( 'NONE', ( #3271 ), #19232, .T. ) ;
#20897 = CARTESIAN_POINT ( 'NONE',  ( 2.000000000000000000, 46.50000000000000000, -37.49999999999993605 ) ) ;
#20898 = ADVANCED_FACE ( 'NONE', ( #1505 ), #8774, .F. ) ;
#20899 = CARTESIAN_POINT ( 'NONE',  ( 0.0000000000000000000, 63.12500000000000000, -54.49999999999987210 ) ) ;
#20900 = EDGE_CURVE ( 'NONE', #17877, #20907, #20662, .T. ) ;
#20901 = EDGE_LOOP ( 'NONE', ( #17462, #5016, #10929, #20688 ) ) ;
#20902 = DIRECTION ( 'NONE',  ( -1.000000000000000000, -0.0000000000000000000, -0.0000000000000000000 ) ) ;
#20903 = ORIENTED_EDGE ( 'NONE', *, *, #83, .F. ) ;
#20904 = AXIS2_PLACEMENT_3D ( 'NONE', #16843, #15082, #765 ) ;
#20905 = VECTOR ( 'NONE', #14014, 1000.000000000000000 ) ;
#20906 = ORIENTED_EDGE ( 'NONE', *, *, #2368, .T. ) ;
#20907 = VERTEX_POINT ( 'NONE', #1165 ) ;
#20908 = DIRECTION ( 'NONE',  ( 1.000000000000000000, -0.0000000000000000000, -0.0000000000000000000 ) ) ;
#20909 = DIRECTION ( 'NONE',  ( 0.0000000000000000000, 0.0000000000000000000, -1.000000000000000000 ) ) ;
#20910 = EDGE_CURVE ( 'NONE', #3740, #5205, #13176, .T. ) ;
#20911 = DIRECTION ( 'NONE',  ( 0.0000000000000000000, 0.0000000000000000000, -1.000000000000000000 ) ) ;
#20912 = EDGE_CURVE ( 'NONE', #12194, #10452, #14071, .T. ) ;
#20913 = DIRECTION ( 'NONE',  ( -1.000000000000000000, -0.0000000000000000000, -0.0000000000000000000 ) ) ;
#20914 = LINE ( 'NONE', #4825, #15035 ) ;
#20915 = CARTESIAN_POINT ( 'NONE',  ( 5.000000000000000000, 92.87500000000000000, -110.4999999999997726 ) ) ;
#20916 = CARTESIAN_POINT ( 'NONE',  ( 5.000000000000000000, 65.87500000000000000, -55.49999999999987921 ) ) ;
#20917 = DIRECTION ( 'NONE',  ( -1.000000000000000000, -0.0000000000000000000, -0.0000000000000000000 ) ) ;
#20918 = ORIENTED_EDGE ( 'NONE', *, *, #17659, .F. ) ;
#20919 = EDGE_LOOP ( 'NONE', ( #12230, #19109 ) ) ;
#20920 = CARTESIAN_POINT ( 'NONE',  ( 2.000000000000000000, 91.50000000000000000, -68.04999999999976978 ) ) ;
#20921 = AXIS2_PLACEMENT_3D ( 'NONE', #4596, #4251, #16706 ) ;
#20922 = VERTEX_POINT ( 'NONE', #13732 ) ;
#20923 = EDGE_CURVE ( 'NONE', #14557, #5702, #7159, .T. ) ;
#20924 = CIRCLE ( 'NONE', #2530, 1.000000000000004441 ) ;
#20925 = CARTESIAN_POINT ( 'NONE',  ( 5.000000000000000000, 29.87500000000000355, -73.50000000000000000 ) ) ;
#20926 = ORIENTED_EDGE ( 'NONE', *, *, #1439, .T. ) ;
#20927 = CYLINDRICAL_SURFACE ( 'NONE', #15892, 1.000000000000000888 ) ;
#20928 = CIRCLE ( 'NONE', #1435, 3.550000000000011369 ) ;
#20929 = EDGE_LOOP ( 'NONE', ( #15678, #1178 ) ) ;
#20930 = CARTESIAN_POINT ( 'NONE',  ( 5.000000000000000000, 47.87500000000000000, -100.4999999999999289 ) ) ;
#20931 = ORIENTED_EDGE ( 'NONE', *, *, #17866, .F. ) ;
#20932 = ORIENTED_EDGE ( 'NONE', *, *, #4468, .F. ) ;
#20933 = ADVANCED_FACE ( 'NONE', ( #6675 ), #22767, .T. ) ;
#20934 = DIRECTION ( 'NONE',  ( 0.0000000000000000000, 0.0000000000000000000, 1.000000000000000000 ) ) ;
#20935 = DIRECTION ( 'NONE',  ( 0.0000000000000000000, 1.000000000000000000, 0.0000000000000000000 ) ) ;
#20936 = FACE_OUTER_BOUND ( 'NONE', #6252, .T. ) ;
#20937 = FACE_OUTER_BOUND ( 'NONE', #14647, .T. ) ;
#20938 = AXIS2_PLACEMENT_3D ( 'NONE', #19155, #6934, #21379 ) ;
#20939 = AXIS2_PLACEMENT_3D ( 'NONE', #18241, #20573, #20339 ) ;
#20940 = CARTESIAN_POINT ( 'NONE',  ( 2.000000000000000000, 55.49999999999999289, -10.49999999999990763 ) ) ;
#20941 = CARTESIAN_POINT ( 'NONE',  ( 0.0000000000000000000, 46.50000000000000000, -73.49999999999992895 ) ) ;
#20943 = CIRCLE ( 'NONE', #8182, 1.000000000000000888 ) ;
#20942 = CARTESIAN_POINT ( 'NONE',  ( 5.000000000000000000, 65.87500000000000000, -37.49999999999987210 ) ) ;
#20944 = DIRECTION ( 'NONE',  ( 1.000000000000000000, 0.0000000000000000000, 0.0000000000000000000 ) ) ;
#20945 = CARTESIAN_POINT ( 'NONE',  ( 0.0000000000000000000, 36.12500000000000711, -65.49999999999997158 ) ) ;
#20946 = ORIENTED_EDGE ( 'NONE', *, *, #13361, .F. ) ;
#20947 = LINE ( 'NONE', #6272, #15578 ) ;
#20948 = ORIENTED_EDGE ( 'NONE', *, *, #12010, .F. ) ;
#20949 = FILL_AREA_STYLE_COLOUR ( '', #517 ) ;
#20950 = CYLINDRICAL_SURFACE ( 'NONE', #19041, 1.000000000000014655 ) ;
#20951 = EDGE_CURVE ( 'NONE', #15491, #9574, #12403, .T. ) ;
#20952 = AXIS2_PLACEMENT_3D ( 'NONE', #7386, #14312, #18312 ) ;
#20953 = AXIS2_PLACEMENT_3D ( 'NONE', #4345, #2587, #6223 ) ;
#20954 = VECTOR ( 'NONE', #21875, 1000.000000000000000 ) ;
#20955 = ORIENTED_EDGE ( 'NONE', *, *, #20235, .T. ) ;
#20956 = EDGE_CURVE ( 'NONE', #2621, #11756, #4799, .T. ) ;
#20957 = CARTESIAN_POINT ( 'NONE',  ( 2.000000000000000000, 46.50000000000000000, -87.94999999999991758 ) ) ;
#20958 = ADVANCED_FACE ( 'NONE', ( #5032, #19350, #22991 ), #20887, .F. ) ;
#20959 = ORIENTED_EDGE ( 'NONE', *, *, #3832, .T. ) ;
#20960 = VECTOR ( 'NONE', #4713, 1000.000000000000000 ) ;
#20961 = FACE_OUTER_BOUND ( 'NONE', #2018, .T. ) ;
#20962 = DIRECTION ( 'NONE',  ( -1.000000000000000000, -0.0000000000000000000, -0.0000000000000000000 ) ) ;
#20963 = DIRECTION ( 'NONE',  ( 1.000000000000000000, 0.0000000000000000000, 0.0000000000000000000 ) ) ;
#20964 = FACE_BOUND ( 'NONE', #1009, .T. ) ;
#20965 = EDGE_LOOP ( 'NONE', ( #14876, #16096, #7658, #4380 ) ) ;
#20966 = FACE_OUTER_BOUND ( 'NONE', #17339, .T. ) ;
#20967 = LINE ( 'NONE', #16135, #17112 ) ;
#20968 = VERTEX_POINT ( 'NONE', #22647 ) ;
#20969 = AXIS2_PLACEMENT_3D ( 'NONE', #9622, #6550, #22760 ) ;
#20970 = CIRCLE ( 'NONE', #13841, 3.549999999999997602 ) ;
#20971 = LINE ( 'NONE', #18972, #22435 ) ;
#20972 = CYLINDRICAL_SURFACE ( 'NONE', #970, 1.000000000000014655 ) ;
#20973 = CARTESIAN_POINT ( 'NONE',  ( 0.0000000000000000000, 92.87500000000000000, -46.49999999999977973 ) ) ;
#20974 = CIRCLE ( 'NONE', #11576, 1.000000000000014655 ) ;
#20975 = CARTESIAN_POINT ( 'NONE',  ( 5.000000000000000000, 63.12500000000000000, -46.49999999999987210 ) ) ;
#20976 = DIRECTION ( 'NONE',  ( -1.000000000000000000, -0.0000000000000000000, -0.0000000000000000000 ) ) ;
#20977 = DIRECTION ( 'NONE',  ( 0.0000000000000000000, 0.0000000000000000000, 1.000000000000000000 ) ) ;
#20978 = DIRECTION ( 'NONE',  ( 1.000000000000000000, -0.0000000000000000000, -0.0000000000000000000 ) ) ;
#20979 = ORIENTED_EDGE ( 'NONE', *, *, #5202, .T. ) ;
#20980 = ADVANCED_FACE ( 'NONE', ( #6898, #11957, #15483 ), #21002, .F. ) ;
#20981 = ORIENTED_EDGE ( 'NONE', *, *, #16855, .T. ) ;
#20982 = CARTESIAN_POINT ( 'NONE',  ( 5.000000000000000000, 72.12500000000000000, -46.49999999999983658 ) ) ;
#20983 = DIRECTION ( 'NONE',  ( -1.000000000000000000, -0.0000000000000000000, -0.0000000000000000000 ) ) ;
#20984 = ORIENTED_EDGE ( 'NONE', *, *, #21602, .F. ) ;
#20985 = DIRECTION ( 'NONE',  ( -1.000000000000000000, -0.0000000000000000000, -0.0000000000000000000 ) ) ;
#20986 = AXIS2_PLACEMENT_3D ( 'NONE', #21505, #5427, #16000 ) ;
#20987 = FACE_OUTER_BOUND ( 'NONE', #9369, .T. ) ;
#20988 = CIRCLE ( 'NONE', #21721, 1.000000000000000888 ) ;
#20989 = ORIENTED_EDGE ( 'NONE', *, *, #11275, .T. ) ;
#20990 = ORIENTED_EDGE ( 'NONE', *, *, #14286, .F. ) ;
#20991 = VERTEX_POINT ( 'NONE', #21232 ) ;
#20992 = DIRECTION ( 'NONE',  ( -1.000000000000000000, 0.0000000000000000000, 0.0000000000000000000 ) ) ;
#20993 = DIRECTION ( 'NONE',  ( 0.0000000000000000000, 0.0000000000000000000, 1.000000000000000000 ) ) ;
#20994 = ORIENTED_EDGE ( 'NONE', *, *, #5669, .T. ) ;
#20995 = FACE_OUTER_BOUND ( 'NONE', #4357, .T. ) ;
#20996 = ORIENTED_EDGE ( 'NONE', *, *, #20698, .F. ) ;
#20997 = CARTESIAN_POINT ( 'NONE',  ( 0.0000000000000000000, 82.49999999999998579, -19.49999999999981171 ) ) ;
#20998 = CARTESIAN_POINT ( 'NONE',  ( 5.000000000000000000, 63.12500000000000000, -37.49999999999987210 ) ) ;
#20999 = VERTEX_POINT ( 'NONE', #5148 ) ;
#21000 = CARTESIAN_POINT ( 'NONE',  ( 5.000000000000000000, 90.12500000000001421, -100.4999999999997726 ) ) ;
#21001 = DIRECTION ( 'NONE',  ( -1.000000000000000000, -0.0000000000000000000, -0.0000000000000000000 ) ) ;
#21002 = PLANE ( 'NONE',  #19527 ) ;
#21003 = DIRECTION ( 'NONE',  ( 0.0000000000000000000, 0.0000000000000000000, -1.000000000000000000 ) ) ;
#21004 = DIRECTION ( 'NONE',  ( 0.0000000000000000000, 0.0000000000000000000, 1.000000000000000000 ) ) ;
#21005 = VECTOR ( 'NONE', #15850, 1000.000000000000000 ) ;
#21006 = EDGE_CURVE ( 'NONE', #13804, #8431, #21784, .T. ) ;
#21007 = CARTESIAN_POINT ( 'NONE',  ( 5.000000000000000000, 65.87500000000000000, -82.49999999999987210 ) ) ;
#21008 = ORIENTED_EDGE ( 'NONE', *, *, #8726, .T. ) ;
#21009 = ORIENTED_EDGE ( 'NONE', *, *, #22553, .T. ) ;
#21010 = DIRECTION ( 'NONE',  ( 1.000000000000000000, 0.0000000000000000000, 0.0000000000000000000 ) ) ;
#21011 = CARTESIAN_POINT ( 'NONE',  ( 0.0000000000000000000, 27.12500000000000355, -82.49999999999998579 ) ) ;
#21012 = EDGE_CURVE ( 'NONE', #10128, #18681, #9122, .T. ) ;
#21013 = FACE_OUTER_BOUND ( 'NONE', #10953, .T. ) ;
#21014 = FACE_OUTER_BOUND ( 'NONE', #20381, .T. ) ;
#21015 = VERTEX_POINT ( 'NONE', #21803 ) ;
#21016 = CARTESIAN_POINT ( 'NONE',  ( 5.000000000000000000, 83.87499999999998579, -64.49999999999978684 ) ) ;
#21017 = AXIS2_PLACEMENT_3D ( 'NONE', #9389, #19722, #16552 ) ;
#21018 = VERTEX_POINT ( 'NONE', #330 ) ;
#21019 = ORIENTED_EDGE ( 'NONE', *, *, #22060, .T. ) ;
#21020 = ORIENTED_EDGE ( 'NONE', *, *, #7326, .F. ) ;
#21021 = CARTESIAN_POINT ( 'NONE',  ( 0.0000000000000000000, 64.50000000000000000, -105.9499999999998607 ) ) ;
#21022 = DIRECTION ( 'NONE',  ( 1.000000000000000000, 0.0000000000000000000, 0.0000000000000000000 ) ) ;
#21023 = DIRECTION ( 'NONE',  ( 1.000000000000000000, 0.0000000000000000000, 0.0000000000000000000 ) ) ;
#21024 = ADVANCED_FACE ( 'NONE', ( #23221 ), #12648, .F. ) ;
#21025 = ADVANCED_FACE ( 'NONE', ( #5485 ), #9005, .F. ) ;
#21026 = DIRECTION ( 'NONE',  ( 0.0000000000000000000, 0.0000000000000000000, -1.000000000000000000 ) ) ;
#21027 = DIRECTION ( 'NONE',  ( 1.000000000000000000, -0.0000000000000000000, -0.0000000000000000000 ) ) ;
#21028 = DIRECTION ( 'NONE',  ( 0.0000000000000000000, 0.0000000000000000000, 1.000000000000000000 ) ) ;
#21029 = DIRECTION ( 'NONE',  ( -1.000000000000000000, -0.0000000000000000000, -0.0000000000000000000 ) ) ;
#21030 = ADVANCED_FACE ( 'NONE', ( #21687, #3488, #2091 ), #5714, .F. ) ;
#21031 = EDGE_CURVE ( 'NONE', #4520, #4100, #11294, .T. ) ;
#21032 = CARTESIAN_POINT ( 'NONE',  ( 5.000000000000000000, 45.12500000000000000, -63.49999999999990052 ) ) ;
#21033 = ORIENTED_EDGE ( 'NONE', *, *, #7510, .T. ) ;
#21034 = ORIENTED_EDGE ( 'NONE', *, *, #2128, .F. ) ;
#21035 = ADVANCED_FACE ( 'NONE', ( #7488 ), #12528, .T. ) ;
#21036 = CARTESIAN_POINT ( 'NONE',  ( 5.000000000000000000, 74.87500000000000000, -45.49999999999983658 ) ) ;
#21037 = AXIS2_PLACEMENT_3D ( 'NONE', #14531, #5362, #9365 ) ;
#21038 = ORIENTED_EDGE ( 'NONE', *, *, #6982, .T. ) ;
#21039 = FACE_OUTER_BOUND ( 'NONE', #2728, .T. ) ;
#21040 = EDGE_CURVE ( 'NONE', #22450, #3677, #15052, .T. ) ;
#21041 = ORIENTED_EDGE ( 'NONE', *, *, #18009, .F. ) ;
#21042 = DIRECTION ( 'NONE',  ( 1.000000000000000000, 0.0000000000000000000, 0.0000000000000000000 ) ) ;
#21043 = VERTEX_POINT ( 'NONE', #7367 ) ;
#21044 = DIRECTION ( 'NONE',  ( -1.000000000000000000, -0.0000000000000000000, -0.0000000000000000000 ) ) ;
#21045 = ORIENTED_EDGE ( 'NONE', *, *, #3719, .T. ) ;
#21046 = EDGE_LOOP ( 'NONE', ( #17145, #11791 ) ) ;
#21047 = CARTESIAN_POINT ( 'NONE',  ( 2.000000000000000000, 55.49999999999999289, -37.49999999999990052 ) ) ;
#21048 = CARTESIAN_POINT ( 'NONE',  ( 2.000000000000000000, 0.0000000000000000000, -120.0000000000000000 ) ) ;
#21049 = DIRECTION ( 'NONE',  ( 0.0000000000000000000, 0.0000000000000000000, 1.000000000000000000 ) ) ;
#21050 = LINE ( 'NONE', #3317, #8093 ) ;
#21051 = EDGE_CURVE ( 'NONE', #3159, #3851, #14284, .T. ) ;
#21052 = ADVANCED_FACE ( 'NONE', ( #19929 ), #10649, .T. ) ;
#21053 = CARTESIAN_POINT ( 'NONE',  ( 5.000000000000000000, 54.12500000000000000, -19.49999999999990763 ) ) ;
#21054 = CARTESIAN_POINT ( 'NONE',  ( 5.000000000000000000, 45.12500000000000000, -9.499999999999936051 ) ) ;
#21055 = DIRECTION ( 'NONE',  ( 0.0000000000000000000, 0.0000000000000000000, 1.000000000000000000 ) ) ;
#21056 = EDGE_CURVE ( 'NONE', #21151, #12631, #14652, .T. ) ;
#21057 = CARTESIAN_POINT ( 'NONE',  ( 0.0000000000000000000, 0.0000000000000000000, 0.0000000000000000000 ) ) ;
#21058 = DIRECTION ( 'NONE',  ( 0.0000000000000000000, 0.0000000000000000000, -1.000000000000000000 ) ) ;
#21059 = ORIENTED_EDGE ( 'NONE', *, *, #19554, .F. ) ;
#21060 = DIRECTION ( 'NONE',  ( -1.000000000000000000, -0.0000000000000000000, -0.0000000000000000000 ) ) ;
#21061 = VERTEX_POINT ( 'NONE', #16290 ) ;
#21062 = CARTESIAN_POINT ( 'NONE',  ( 0.0000000000000000000, 47.87500000000000000, -64.49999999999991473 ) ) ;
#21063 = ADVANCED_FACE ( 'NONE', ( #5841, #11125, #18289 ), #10885, .F. ) ;
#21064 = ADVANCED_FACE ( 'NONE', ( #14289 ), #17811, .F. ) ;
#21065 = AXIS2_PLACEMENT_3D ( 'NONE', #3398, #10556, #14432 ) ;
#21066 = ADVANCED_FACE ( 'NONE', ( #7239 ), #14410, .T. ) ;
#21067 = VERTEX_POINT ( 'NONE', #899 ) ;
#21068 = CARTESIAN_POINT ( 'NONE',  ( 5.000000000000000000, 74.87500000000000000, -100.4999999999998437 ) ) ;
#21069 = ORIENTED_EDGE ( 'NONE', *, *, #18698, .T. ) ;
#21070 = DIRECTION ( 'NONE',  ( 1.000000000000000000, 0.0000000000000000000, 0.0000000000000000000 ) ) ;
#21071 = CYLINDRICAL_SURFACE ( 'NONE', #23042, 1.000000000000004441 ) ;
#21072 = DIRECTION ( 'NONE',  ( 0.0000000000000000000, 0.0000000000000000000, 1.000000000000000000 ) ) ;
#21073 = FACE_BOUND ( 'NONE', #20847, .T. ) ;
#21074 = EDGE_LOOP ( 'NONE', ( #12876, #13385 ) ) ;
#21075 = VECTOR ( 'NONE', #3490, 1000.000000000000000 ) ;
#21077 = EDGE_CURVE ( 'NONE', #14632, #13717, #3790, .T. ) ;
#21076 = CARTESIAN_POINT ( 'NONE',  ( 0.0000000000000000000, 72.12500000000000000, -109.4999999999998295 ) ) ;
#21078 = DIRECTION ( 'NONE',  ( -1.000000000000000000, -0.0000000000000000000, -0.0000000000000000000 ) ) ;
#21079 = ORIENTED_EDGE ( 'NONE', *, *, #14345, .T. ) ;
#21080 = DIRECTION ( 'NONE',  ( 1.000000000000000000, 0.0000000000000000000, 0.0000000000000000000 ) ) ;
#21081 = CARTESIAN_POINT ( 'NONE',  ( 5.000000000000000000, 63.12500000000000000, -46.49999999999987210 ) ) ;
#21082 = CARTESIAN_POINT ( 'NONE',  ( -1.000000000000000000, 120.0000000000000000, -120.0000000000000000 ) ) ;
#21083 = CIRCLE ( 'NONE', #13962, 3.549999999999997602 ) ;
#21084 = AXIS2_PLACEMENT_3D ( 'NONE', #20190, #16669, #18423 ) ;
#21085 = DIRECTION ( 'NONE',  ( 0.0000000000000000000, 0.0000000000000000000, 1.000000000000000000 ) ) ;
#21086 = DIRECTION ( 'NONE',  ( -1.000000000000000000, -0.0000000000000000000, -0.0000000000000000000 ) ) ;
#21087 = LINE ( 'NONE', #8523, #17882 ) ;
#21088 = DIRECTION ( 'NONE',  ( 1.000000000000000000, 0.0000000000000000000, 0.0000000000000000000 ) ) ;
#21089 = EDGE_CURVE ( 'NONE', #14490, #13968, #12783, .T. ) ;
#21090 = EDGE_LOOP ( 'NONE', ( #14308, #20636, #10292, #20713 ) ) ;
#21091 = DIRECTION ( 'NONE',  ( 0.0000000000000000000, 0.0000000000000000000, 1.000000000000000000 ) ) ;
#21092 = CIRCLE ( 'NONE', #9453, 1.000000000000004441 ) ;
#21093 = DIRECTION ( 'NONE',  ( -1.000000000000000000, -0.0000000000000000000, -0.0000000000000000000 ) ) ;
#21094 = EDGE_LOOP ( 'NONE', ( #6332, #13774, #22919, #21866 ) ) ;
#21095 = DIRECTION ( 'NONE',  ( -1.000000000000000000, -0.0000000000000000000, -0.0000000000000000000 ) ) ;
#21096 = DIRECTION ( 'NONE',  ( 1.000000000000000000, 0.0000000000000000000, 0.0000000000000000000 ) ) ;
#21097 = CIRCLE ( 'NONE', #21848, 1.000000000000014655 ) ;
#21098 = AXIS2_PLACEMENT_3D ( 'NONE', #16087, #19490, #21259 ) ;
#21099 = VERTEX_POINT ( 'NONE', #14995 ) ;
#21100 = ORIENTED_EDGE ( 'NONE', *, *, #8855, .F. ) ;
#21101 = CARTESIAN_POINT ( 'NONE',  ( 0.0000000000000000000, 64.50000000000000000, -82.49999999999987210 ) ) ;
#21102 = AXIS2_PLACEMENT_3D ( 'NONE', #12677, #18071, #19723 ) ;
#21103 = FACE_OUTER_BOUND ( 'NONE', #6234, .T. ) ;
#21104 = VERTEX_POINT ( 'NONE', #16868 ) ;
#21106 = ADVANCED_FACE ( 'NONE', ( #20510 ), #20622, .T. ) ;
#21105 = AXIS2_PLACEMENT_3D ( 'NONE', #11311, #862, #8023 ) ;
#21107 = CARTESIAN_POINT ( 'NONE',  ( 5.000000000000000000, 74.87500000000000000, -28.49999999999984013 ) ) ;
#21108 = ORIENTED_EDGE ( 'NONE', *, *, #5595, .T. ) ;
#21109 = DIRECTION ( 'NONE',  ( 1.000000000000000000, 0.0000000000000000000, 0.0000000000000000000 ) ) ;
#21110 = CIRCLE ( 'NONE', #2372, 3.549999999999997602 ) ;
#21111 = CARTESIAN_POINT ( 'NONE',  ( 5.000000000000000000, 63.12500000000000000, -37.49999999999987210 ) ) ;
#21112 = AXIS2_PLACEMENT_3D ( 'NONE', #19906, #9091, #5461 ) ;
#21113 = CARTESIAN_POINT ( 'NONE',  ( 2.000000000000000000, 46.50000000000000000, -50.04999999999993321 ) ) ;
#21114 = CARTESIAN_POINT ( 'NONE',  ( 5.000000000000000000, 72.12500000000000000, -73.49999999999984368 ) ) ;
#21115 = DIRECTION ( 'NONE',  ( 0.0000000000000000000, 0.0000000000000000000, -1.000000000000000000 ) ) ;
#21116 = DIRECTION ( 'NONE',  ( 0.0000000000000000000, 0.0000000000000000000, -1.000000000000000000 ) ) ;
#21117 = DIRECTION ( 'NONE',  ( 1.000000000000000000, 0.0000000000000000000, 0.0000000000000000000 ) ) ;
#21118 = EDGE_CURVE ( 'NONE', #15263, #8535, #10167, .T. ) ;
#21119 = DIRECTION ( 'NONE',  ( 0.0000000000000000000, 0.0000000000000000000, -1.000000000000000000 ) ) ;
#21120 = AXIS2_PLACEMENT_3D ( 'NONE', #20555, #15500, #13867 ) ;
#21121 = ORIENTED_EDGE ( 'NONE', *, *, #12746, .T. ) ;
#21122 = ORIENTED_EDGE ( 'NONE', *, *, #17736, .T. ) ;
#21123 = AXIS2_PLACEMENT_3D ( 'NONE', #12303, #1506, #22532 ) ;
#21124 = DIRECTION ( 'NONE',  ( -1.000000000000000000, -0.0000000000000000000, -0.0000000000000000000 ) ) ;
#21125 = EDGE_CURVE ( 'NONE', #10902, #12380, #9785, .T. ) ;
#21126 = DIRECTION ( 'NONE',  ( -1.000000000000000000, -0.0000000000000000000, -0.0000000000000000000 ) ) ;
#21127 = CIRCLE ( 'NONE', #21874, 1.000000000000000888 ) ;
#21128 = CARTESIAN_POINT ( 'NONE',  ( 2.000000000000000000, 73.50000000000000000, -109.4999999999998295 ) ) ;
#21129 = DIRECTION ( 'NONE',  ( 0.0000000000000000000, 0.0000000000000000000, 1.000000000000000000 ) ) ;
#21130 = AXIS2_PLACEMENT_3D ( 'NONE', #1708, #14043, #22963 ) ;
#21131 = AXIS2_PLACEMENT_3D ( 'NONE', #11915, #21645, #3804 ) ;
#21132 = ORIENTED_EDGE ( 'NONE', *, *, #8269, .F. ) ;
#21133 = CARTESIAN_POINT ( 'NONE',  ( 5.000000000000000000, 47.87500000000000000, -45.49999999999993605 ) ) ;
#21134 = VECTOR ( 'NONE', #5351, 1000.000000000000000 ) ;
#21135 = EDGE_LOOP ( 'NONE', ( #14977, #9000, #22158, #18736 ) ) ;
#21136 = EDGE_CURVE ( 'NONE', #6649, #12393, #4186, .T. ) ;
#21137 = EDGE_LOOP ( 'NONE', ( #11138, #16032 ) ) ;
#21138 = ORIENTED_EDGE ( 'NONE', *, *, #17283, .T. ) ;
#21139 = DIRECTION ( 'NONE',  ( 0.0000000000000000000, 0.0000000000000000000, 1.000000000000000000 ) ) ;
#21140 = CYLINDRICAL_SURFACE ( 'NONE', #15336, 1.000000000000000888 ) ;
#21141 = DIRECTION ( 'NONE',  ( 0.0000000000000000000, 0.0000000000000000000, -1.000000000000000000 ) ) ;
#21142 = EDGE_CURVE ( 'NONE', #17737, #8535, #11345, .T. ) ;
#21143 = DIRECTION ( 'NONE',  ( 0.0000000000000000000, 0.0000000000000000000, -1.000000000000000000 ) ) ;
#21144 = LINE ( 'NONE', #17381, #21005 ) ;
#21145 = CARTESIAN_POINT ( 'NONE',  ( 5.000000000000000000, 29.87500000000000355, -28.49999999999999645 ) ) ;
#21146 = CIRCLE ( 'NONE', #6885, 3.549999999999997602 ) ;
#21147 = FACE_OUTER_BOUND ( 'NONE', #4051, .T. ) ;
#21148 = CIRCLE ( 'NONE', #13270, 1.000000000000014655 ) ;
#21149 = LINE ( 'NONE', #11749, #9562 ) ;
#21150 = ORIENTED_EDGE ( 'NONE', *, *, #6955, .T. ) ;
#21151 = VERTEX_POINT ( 'NONE', #2545 ) ;
#21152 = VECTOR ( 'NONE', #20086, 1000.000000000000000 ) ;
#21153 = DIRECTION ( 'NONE',  ( -1.000000000000000000, -0.0000000000000000000, -0.0000000000000000000 ) ) ;
#21154 = CIRCLE ( 'NONE', #4285, 3.549999999999997602 ) ;
#21155 = ORIENTED_EDGE ( 'NONE', *, *, #18050, .F. ) ;
#21156 = DIRECTION ( 'NONE',  ( -1.000000000000000000, 0.0000000000000000000, 0.0000000000000000000 ) ) ;
#21157 = EDGE_LOOP ( 'NONE', ( #22514, #726, #3850, #3493 ) ) ;
#21158 = CARTESIAN_POINT ( 'NONE',  ( 0.0000000000000000000, 64.50000000000000000, -33.94999999999987494 ) ) ;
#21159 = ORIENTED_EDGE ( 'NONE', *, *, #19470, .T. ) ;
#21160 = AXIS2_PLACEMENT_3D ( 'NONE', #14618, #21770, #10731 ) ;
#21161 = CIRCLE ( 'NONE', #7291, 3.549999999999997602 ) ;
#21162 = DIRECTION ( 'NONE',  ( -1.000000000000000000, -0.0000000000000000000, -0.0000000000000000000 ) ) ;
#21163 = VERTEX_POINT ( 'NONE', #9708 ) ;
#21164 = EDGE_CURVE ( 'NONE', #5101, #17200, #19167, .T. ) ;
#21165 = EDGE_LOOP ( 'NONE', ( #18669, #2967, #16661, #8588 ) ) ;
#21166 = AXIS2_PLACEMENT_3D ( 'NONE', #22933, #21173, #19400 ) ;
#21167 = DIRECTION ( 'NONE',  ( -1.000000000000000000, -0.0000000000000000000, -0.0000000000000000000 ) ) ;
#21168 = CARTESIAN_POINT ( 'NONE',  ( 5.000000000000000000, 56.87499999999999289, -73.49999999999990052 ) ) ;
#21169 = CYLINDRICAL_SURFACE ( 'NONE', #4982, 3.549999999999997602 ) ;
#21170 = LINE ( 'NONE', #15660, #18964 ) ;
#21171 = CIRCLE ( 'NONE', #22292, 1.000000000000014655 ) ;
#21172 = CARTESIAN_POINT ( 'NONE',  ( 2.000000000000000000, 28.50000000000000000, -32.05000000000000426 ) ) ;
#21173 = DIRECTION ( 'NONE',  ( -1.000000000000000000, -0.0000000000000000000, -0.0000000000000000000 ) ) ;
#21174 = FACE_OUTER_BOUND ( 'NONE', #156, .T. ) ;
#21175 = EDGE_CURVE ( 'NONE', #3917, #8277, #13543, .T. ) ;
#21176 = ADVANCED_FACE ( 'NONE', ( #22270 ), #9935, .T. ) ;
#21177 = CARTESIAN_POINT ( 'NONE',  ( 5.000000000000000000, 27.12500000000000355, -36.50000000000000000 ) ) ;
#21178 = CYLINDRICAL_SURFACE ( 'NONE', #1050, 1.000000000000014655 ) ;
#21179 = ORIENTED_EDGE ( 'NONE', *, *, #20536, .F. ) ;
#21180 = VERTEX_POINT ( 'NONE', #9810 ) ;
#21181 = DIRECTION ( 'NONE',  ( 1.000000000000000000, 0.0000000000000000000, 0.0000000000000000000 ) ) ;
#21182 = ORIENTED_EDGE ( 'NONE', *, *, #1377, .T. ) ;
#21183 = DIRECTION ( 'NONE',  ( 0.0000000000000000000, 0.0000000000000000000, 1.000000000000000000 ) ) ;
#21184 = CIRCLE ( 'NONE', #11052, 1.000000000000000888 ) ;
#21185 = ADVANCED_FACE ( 'NONE', ( #22503 ), #13231, .T. ) ;
#21186 = ORIENTED_EDGE ( 'NONE', *, *, #14808, .T. ) ;
#21187 = ADVANCED_FACE ( 'NONE', ( #15227 ), #6180, .T. ) ;
#21188 = DIRECTION ( 'NONE',  ( 0.0000000000000000000, 0.0000000000000000000, 1.000000000000000000 ) ) ;
#21189 = AXIS2_PLACEMENT_3D ( 'NONE', #9054, #8826, #25 ) ;
#21190 = ADVANCED_FACE ( 'NONE', ( #11681 ), #6405, .F. ) ;
#21191 = ORIENTED_EDGE ( 'NONE', *, *, #8123, .T. ) ;
#21192 = DIRECTION ( 'NONE',  ( 0.0000000000000000000, 0.0000000000000000000, -1.000000000000000000 ) ) ;
#21193 = DIRECTION ( 'NONE',  ( 1.000000000000000000, 0.0000000000000000000, 0.0000000000000000000 ) ) ;
#21194 = VECTOR ( 'NONE', #4289, 1000.000000000000000 ) ;
#21195 = DIRECTION ( 'NONE',  ( -1.000000000000000000, -0.0000000000000000000, -0.0000000000000000000 ) ) ;
#21196 = FACE_OUTER_BOUND ( 'NONE', #448, .T. ) ;
#21197 = DIRECTION ( 'NONE',  ( 0.0000000000000000000, 0.0000000000000000000, 1.000000000000000000 ) ) ;
#21198 = DIRECTION ( 'NONE',  ( -1.000000000000000000, -0.0000000000000000000, -0.0000000000000000000 ) ) ;
#21199 = ORIENTED_EDGE ( 'NONE', *, *, #20045, .F. ) ;
#21200 = CIRCLE ( 'NONE', #20832, 1.000000000000002665 ) ;
#21201 = EDGE_CURVE ( 'NONE', #17015, #15392, #21426, .T. ) ;
#21202 = ADVANCED_FACE ( 'NONE', ( #9470 ), #14887, .F. ) ;
#21203 = CARTESIAN_POINT ( 'NONE',  ( 5.000000000000000000, 65.87500000000000000, -91.49999999999985789 ) ) ;
#21204 = CARTESIAN_POINT ( 'NONE',  ( 0.0000000000000000000, 91.50000000000000000, -87.94999999999976126 ) ) ;
#21205 = FACE_OUTER_BOUND ( 'NONE', #5802, .T. ) ;
#21206 = DIRECTION ( 'NONE',  ( 0.0000000000000000000, 0.0000000000000000000, -1.000000000000000000 ) ) ;
#21207 = CARTESIAN_POINT ( 'NONE',  ( 0.0000000000000000000, 28.50000000000000000, -78.94999999999998863 ) ) ;
#21208 = CARTESIAN_POINT ( 'NONE',  ( 5.000000000000000000, 90.12500000000001421, -64.49999999999977263 ) ) ;
#21209 = FACE_BOUND ( 'NONE', #17979, .T. ) ;
#21210 = ORIENTED_EDGE ( 'NONE', *, *, #3861, .F. ) ;
#21211 = ADVANCED_FACE ( 'NONE', ( #11925 ), #4997, .T. ) ;
#21212 = DIRECTION ( 'NONE',  ( 0.0000000000000000000, 0.0000000000000000000, -1.000000000000000000 ) ) ;
#21213 = EDGE_LOOP ( 'NONE', ( #13869, #18207 ) ) ;
#21214 = CIRCLE ( 'NONE', #2848, 3.549999999999999378 ) ;
#21215 = CARTESIAN_POINT ( 'NONE',  ( 2.000000000000000000, 28.50000000000000000, -69.95000000000000284 ) ) ;
#21216 = CARTESIAN_POINT ( 'NONE',  ( 2.000000000000000000, 55.49999999999999289, -95.04999999999989768 ) ) ;
#21217 = ORIENTED_EDGE ( 'NONE', *, *, #15617, .T. ) ;
#21218 = ORIENTED_EDGE ( 'NONE', *, *, #7080, .F. ) ;
#21219 = FACE_OUTER_BOUND ( 'NONE', #6628, .T. ) ;
#21220 = CARTESIAN_POINT ( 'NONE',  ( 0.0000000000000000000, 29.87500000000000355, -90.49999999999997158 ) ) ;
#21221 = EDGE_LOOP ( 'NONE', ( #9395, #20139 ) ) ;
#21222 = CIRCLE ( 'NONE', #6966, 3.549999999999997602 ) ;
#21224 = AXIS2_PLACEMENT_3D ( 'NONE', #6797, #10331, #5158 ) ;
#21223 = FACE_OUTER_BOUND ( 'NONE', #21335, .T. ) ;
#21225 = ORIENTED_EDGE ( 'NONE', *, *, #19706, .F. ) ;
#21226 = EDGE_CURVE ( 'NONE', #7004, #12392, #4182, .T. ) ;
#21227 = LINE ( 'NONE', #19345, #8956 ) ;
#21228 = CARTESIAN_POINT ( 'NONE',  ( 5.000000000000000000, 72.12500000000000000, -55.49999999999984368 ) ) ;
#21229 = EDGE_CURVE ( 'NONE', #23170, #3212, #4551, .T. ) ;
#21230 = CARTESIAN_POINT ( 'NONE',  ( 5.000000000000000000, 45.12500000000000000, -28.49999999999993605 ) ) ;
#21231 = CARTESIAN_POINT ( 'NONE',  ( 2.000000000000000000, 73.50000000000000000, -82.49999999999984368 ) ) ;
#21232 = CARTESIAN_POINT ( 'NONE',  ( 5.000000000000000000, 27.12500000000000355, -63.49999999999997158 ) ) ;
#21233 = DIRECTION ( 'NONE',  ( 0.0000000000000000000, 0.0000000000000000000, 1.000000000000000000 ) ) ;
#21234 = AXIS2_PLACEMENT_3D ( 'NONE', #10827, #21286, #392 ) ;
#21235 = CIRCLE ( 'NONE', #14111, 1.000000000000014655 ) ;
#21236 = DIRECTION ( 'NONE',  ( 0.0000000000000000000, 0.0000000000000000000, 1.000000000000000000 ) ) ;
#21237 = LINE ( 'NONE', #20891, #18953 ) ;
#21238 = ORIENTED_EDGE ( 'NONE', *, *, #7329, .F. ) ;
#21239 = ORIENTED_EDGE ( 'NONE', *, *, #6850, .F. ) ;
#21240 = AXIS2_PLACEMENT_3D ( 'NONE', #6917, #7036, #1758 ) ;
#21241 = CARTESIAN_POINT ( 'NONE',  ( 5.000000000000000000, 36.12500000000000711, -82.49999999999995737 ) ) ;
#21242 = ADVANCED_FACE ( 'NONE', ( #1369 ), #19090, .F. ) ;
#21243 = CIRCLE ( 'NONE', #12566, 1.000000000000000888 ) ;
#21244 = DIRECTION ( 'NONE',  ( -1.000000000000000000, 0.0000000000000000000, 0.0000000000000000000 ) ) ;
#21245 = LINE ( 'NONE', #3501, #7343 ) ;
#21246 = VECTOR ( 'NONE', #20533, 1000.000000000000000 ) ;
#21247 = CARTESIAN_POINT ( 'NONE',  ( 5.000000000000000000, 56.87499999999999289, -56.49999999999990763 ) ) ;
#21248 = ORIENTED_EDGE ( 'NONE', *, *, #15666, .F. ) ;
#21249 = CYLINDRICAL_SURFACE ( 'NONE', #19251, 1.000000000000000888 ) ;
#21250 = EDGE_CURVE ( 'NONE', #18936, #3714, #18801, .T. ) ;
#21251 = EDGE_CURVE ( 'NONE', #3943, #21634, #7174, .T. ) ;
#21252 = ORIENTED_EDGE ( 'NONE', *, *, #5838, .F. ) ;
#21253 = EDGE_CURVE ( 'NONE', #1388, #7869, #5668, .T. ) ;
#21254 = VERTEX_POINT ( 'NONE', #4769 ) ;
#21255 = DIRECTION ( 'NONE',  ( -1.000000000000000000, -0.0000000000000000000, -0.0000000000000000000 ) ) ;
#21256 = CARTESIAN_POINT ( 'NONE',  ( 5.000000000000000000, 29.87500000000000355, -83.50000000000000000 ) ) ;
#21257 = CARTESIAN_POINT ( 'NONE',  ( 5.000000000000000000, 54.12500000000000000, -109.4999999999998863 ) ) ;
#21258 = ORIENTED_EDGE ( 'NONE', *, *, #17292, .F. ) ;
#21259 = DIRECTION ( 'NONE',  ( 0.0000000000000000000, 0.0000000000000000000, 1.000000000000000000 ) ) ;
#21260 = DIRECTION ( 'NONE',  ( 0.0000000000000000000, 0.0000000000000000000, 1.000000000000000000 ) ) ;
#21261 = DIRECTION ( 'NONE',  ( 0.0000000000000000000, 0.0000000000000000000, 1.000000000000000000 ) ) ;
#21262 = AXIS2_PLACEMENT_3D ( 'NONE', #10763, #1849, #12401 ) ;
#21263 = DIRECTION ( 'NONE',  ( 0.0000000000000000000, 0.0000000000000000000, -1.000000000000000000 ) ) ;
#21264 = EDGE_LOOP ( 'NONE', ( #15287, #11908, #10115, #11647 ) ) ;
#21265 = ORIENTED_EDGE ( 'NONE', *, *, #3667, .T. ) ;
#21266 = CARTESIAN_POINT ( 'NONE',  ( 0.0000000000000000000, 82.49999999999998579, -19.49999999999981171 ) ) ;
#21267 = ORIENTED_EDGE ( 'NONE', *, *, #10421, .T. ) ;
#21268 = EDGE_CURVE ( 'NONE', #4916, #4204, #13187, .T. ) ;
#21269 = DIRECTION ( 'NONE',  ( -1.000000000000000000, -0.0000000000000000000, -0.0000000000000000000 ) ) ;
#21270 = VERTEX_POINT ( 'NONE', #21082 ) ;
#21271 = FACE_OUTER_BOUND ( 'NONE', #12174, .T. ) ;
#21272 = CIRCLE ( 'NONE', #3639, 1.000000000000014655 ) ;
#21273 = EDGE_LOOP ( 'NONE', ( #14446, #1485, #20307, #20182 ) ) ;
#21274 = DIRECTION ( 'NONE',  ( 1.000000000000000000, 0.0000000000000000000, 0.0000000000000000000 ) ) ;
#21275 = EDGE_LOOP ( 'NONE', ( #166, #8720, #3232, #11973 ) ) ;
#21276 = VERTEX_POINT ( 'NONE', #6522 ) ;
#21277 = DIRECTION ( 'NONE',  ( 0.0000000000000000000, 0.0000000000000000000, 1.000000000000000000 ) ) ;
#21278 = CARTESIAN_POINT ( 'NONE',  ( 5.000000000000000000, 74.87500000000000000, -37.49999999999983658 ) ) ;
#21279 = DIRECTION ( 'NONE',  ( -1.000000000000000000, -0.0000000000000000000, -0.0000000000000000000 ) ) ;
#21280 = CARTESIAN_POINT ( 'NONE',  ( 0.0000000000000000000, 92.87500000000000000, -82.49999999999977263 ) ) ;
#21281 = LINE ( 'NONE', #21625, #11301 ) ;
#21282 = CARTESIAN_POINT ( 'NONE',  ( 2.000000000000000000, 82.49999999999998579, -113.0499999999997840 ) ) ;
#21283 = DIRECTION ( 'NONE',  ( 0.0000000000000000000, 0.0000000000000000000, 1.000000000000000000 ) ) ;
#21284 = CARTESIAN_POINT ( 'NONE',  ( 5.000000000000000000, 65.87500000000000000, -28.49999999999987210 ) ) ;
#21285 = AXIS2_PLACEMENT_3D ( 'NONE', #6626, #19294, #21183 ) ;
#21286 = DIRECTION ( 'NONE',  ( 1.000000000000000000, -0.0000000000000000000, -0.0000000000000000000 ) ) ;
#21287 = FACE_OUTER_BOUND ( 'NONE', #2685, .T. ) ;
#21288 = AXIS2_PLACEMENT_3D ( 'NONE', #17533, #2869, #17070 ) ;
#21289 = ORIENTED_EDGE ( 'NONE', *, *, #10310, .F. ) ;
#21290 = CYLINDRICAL_SURFACE ( 'NONE', #11872, 1.000000000000000888 ) ;
#21291 = ORIENTED_EDGE ( 'NONE', *, *, #12579, .T. ) ;
#21292 = CARTESIAN_POINT ( 'NONE',  ( 0.0000000000000000000, 83.87499999999998579, -81.49999999999978684 ) ) ;
#21293 = ADVANCED_FACE ( 'NONE', ( #19315 ), #3240, .F. ) ;
#21294 = ORIENTED_EDGE ( 'NONE', *, *, #1268, .F. ) ;
#21295 = ADVANCED_FACE ( 'NONE', ( #17556 ), #8635, .T. ) ;
#21297 = CARTESIAN_POINT ( 'NONE',  ( 5.000000000000000000, 27.12500000000000355, -20.50000000000000000 ) ) ;
#21296 = AXIS2_PLACEMENT_3D ( 'NONE', #14033, #13683, #10272 ) ;
#21298 = AXIS2_PLACEMENT_3D ( 'NONE', #22452, #20461, #9883 ) ;
#21299 = EDGE_LOOP ( 'NONE', ( #11569, #17107, #2243, #17916 ) ) ;
#21300 = DIRECTION ( 'NONE',  ( 0.0000000000000000000, 0.0000000000000000000, -1.000000000000000000 ) ) ;
#21301 = CARTESIAN_POINT ( 'NONE',  ( 5.000000000000000000, 29.87500000000000355, -73.50000000000000000 ) ) ;
#21302 = FACE_OUTER_BOUND ( 'NONE', #7118, .T. ) ;
#21303 = FACE_BOUND ( 'NONE', #821, .T. ) ;
#21304 = AXIS2_PLACEMENT_3D ( 'NONE', #4881, #2894, #2768 ) ;
#21305 = DIRECTION ( 'NONE',  ( -1.000000000000000000, -0.0000000000000000000, -0.0000000000000000000 ) ) ;
#21306 = DIRECTION ( 'NONE',  ( 0.0000000000000000000, 0.0000000000000000000, -1.000000000000000000 ) ) ;
#21307 = VERTEX_POINT ( 'NONE', #17216 ) ;
#21308 = ADVANCED_FACE ( 'NONE', ( #21205 ), #5118, .T. ) ;
#21309 = DIRECTION ( 'NONE',  ( 0.0000000000000000000, 0.0000000000000000000, -1.000000000000000000 ) ) ;
#21310 = DIRECTION ( 'NONE',  ( -1.000000000000000000, -0.0000000000000000000, -0.0000000000000000000 ) ) ;
#21311 = DIRECTION ( 'NONE',  ( 0.0000000000000000000, 0.0000000000000000000, 1.000000000000000000 ) ) ;
#21312 = EDGE_LOOP ( 'NONE', ( #437, #14720 ) ) ;
#21313 = LINE ( 'NONE', #9218, #15471 ) ;
#21314 = DIRECTION ( 'NONE',  ( -1.000000000000000000, -0.0000000000000000000, -0.0000000000000000000 ) ) ;
#21315 = CARTESIAN_POINT ( 'NONE',  ( 0.0000000000000000000, 27.12500000000000355, -19.50000000000000000 ) ) ;
#21316 = CARTESIAN_POINT ( 'NONE',  ( 2.000000000000000000, 82.49999999999998579, -91.49999999999978684 ) ) ;
#21317 = ORIENTED_EDGE ( 'NONE', *, *, #7103, .T. ) ;
#21318 = EDGE_CURVE ( 'NONE', #13970, #22149, #21800, .T. ) ;
#21319 = AXIS2_PLACEMENT_3D ( 'NONE', #5182, #5070, #22805 ) ;
#21320 = AXIS2_PLACEMENT_3D ( 'NONE', #19016, #11726, #1173 ) ;
#21321 = ADVANCED_FACE ( 'NONE', ( #4646 ), #11806, .T. ) ;
#21322 = AXIS2_PLACEMENT_3D ( 'NONE', #20930, #978, #7143 ) ;
#21323 = VERTEX_POINT ( 'NONE', #8403 ) ;
#21324 = ADVANCED_FACE ( 'NONE', ( #13695 ), #1131, .F. ) ;
#21325 = CARTESIAN_POINT ( 'NONE',  ( 0.0000000000000000000, 45.12500000000000000, -65.49999999999992895 ) ) ;
#21326 = VERTEX_POINT ( 'NONE', #15573 ) ;
#21327 = VECTOR ( 'NONE', #8342, 1000.000000000000000 ) ;
#21328 = EDGE_CURVE ( 'NONE', #4126, #12549, #22732, .T. ) ;
#21329 = CARTESIAN_POINT ( 'NONE',  ( 2.000000000000000000, 64.50000000000000000, -14.04999999999987459 ) ) ;
#21330 = DIRECTION ( 'NONE',  ( 0.0000000000000000000, 0.0000000000000000000, -1.000000000000000000 ) ) ;
#21331 = ORIENTED_EDGE ( 'NONE', *, *, #7490, .T. ) ;
#21332 = ORIENTED_EDGE ( 'NONE', *, *, #10826, .F. ) ;
#21333 = LINE ( 'NONE', #12394, #1279 ) ;
#21334 = DIRECTION ( 'NONE',  ( 1.000000000000000000, -0.0000000000000000000, -0.0000000000000000000 ) ) ;
#21335 = EDGE_LOOP ( 'NONE', ( #419, #8555, #17007, #6578 ) ) ;
#21336 = CIRCLE ( 'NONE', #6725, 1.000000000000000888 ) ;
#21337 = DIRECTION ( 'NONE',  ( 1.000000000000000000, -0.0000000000000000000, -0.0000000000000000000 ) ) ;
#21338 = EDGE_LOOP ( 'NONE', ( #14453, #2017, #20860, #17537 ) ) ;
#21339 = DIRECTION ( 'NONE',  ( -1.000000000000000000, 0.0000000000000000000, 0.0000000000000000000 ) ) ;
#21340 = LINE ( 'NONE', #23108, #12640 ) ;
#21341 = ADVANCED_FACE ( 'NONE', ( #23189 ), #19781, .T. ) ;
#21342 = ADVANCED_FACE ( 'NONE', ( #12849 ), #19541, .T. ) ;
#21343 = CARTESIAN_POINT ( 'NONE',  ( 5.000000000000000000, 83.87499999999998579, -108.4999999999997726 ) ) ;
#21344 = FACE_OUTER_BOUND ( 'NONE', #20659, .T. ) ;
#21345 = CARTESIAN_POINT ( 'NONE',  ( 5.000000000000000000, 29.87500000000000355, -37.50000000000000000 ) ) ;
#21346 = DIRECTION ( 'NONE',  ( 0.0000000000000000000, 0.0000000000000000000, -1.000000000000000000 ) ) ;
#21347 = CARTESIAN_POINT ( 'NONE',  ( 0.0000000000000000000, 74.87500000000000000, -82.49999999999984368 ) ) ;
#21348 = DIRECTION ( 'NONE',  ( 0.0000000000000000000, 0.0000000000000000000, 1.000000000000000000 ) ) ;
#21349 = VERTEX_POINT ( 'NONE', #19661 ) ;
#21350 = VERTEX_POINT ( 'NONE', #3813 ) ;
#21351 = CARTESIAN_POINT ( 'NONE',  ( 5.000000000000000000, 81.12500000000000000, -63.49999999999977973 ) ) ;
#21352 = VECTOR ( 'NONE', #1042, 1000.000000000000000 ) ;
#21353 = AXIS2_PLACEMENT_3D ( 'NONE', #15459, #22621, #18115 ) ;
#21354 = AXIS2_PLACEMENT_3D ( 'NONE', #17204, #1008, #11564 ) ;
#21355 = CARTESIAN_POINT ( 'NONE',  ( 5.000000000000000000, 54.12500000000000000, -20.49999999999990763 ) ) ;
#21356 = EDGE_CURVE ( 'NONE', #5718, #6052, #3702, .T. ) ;
#21357 = CARTESIAN_POINT ( 'NONE',  ( 5.000000000000000000, 38.87500000000000000, -36.49999999999996447 ) ) ;
#21358 = ADVANCED_FACE ( 'NONE', ( #7096 ), #3583, .T. ) ;
#21359 = CARTESIAN_POINT ( 'NONE',  ( 2.000000000000000000, 46.50000000000000000, -64.49999999999991473 ) ) ;
#21360 = ORIENTED_EDGE ( 'NONE', *, *, #6700, .F. ) ;
#21361 = CARTESIAN_POINT ( 'NONE',  ( 5.000000000000000000, 90.12500000000001421, -19.49999999999977973 ) ) ;
#21362 = ORIENTED_EDGE ( 'NONE', *, *, #2815, .F. ) ;
#21363 = ORIENTED_EDGE ( 'NONE', *, *, #10659, .F. ) ;
#21364 = LINE ( 'NONE', #14092, #1365 ) ;
#21365 = DIRECTION ( 'NONE',  ( 1.000000000000000000, 0.0000000000000000000, 0.0000000000000000000 ) ) ;
#21366 = PLANE ( 'NONE',  #20876 ) ;
#21367 = AXIS2_PLACEMENT_3D ( 'NONE', #6055, #13789, #14881 ) ;
#21368 = ORIENTED_EDGE ( 'NONE', *, *, #18009, .T. ) ;
#21369 = CARTESIAN_POINT ( 'NONE',  ( 0.0000000000000000000, 46.50000000000000000, -46.49999999999993605 ) ) ;
#21370 = DIRECTION ( 'NONE',  ( 1.000000000000000000, 0.0000000000000000000, 0.0000000000000000000 ) ) ;
#21371 = EDGE_CURVE ( 'NONE', #5939, #6132, #21420, .T. ) ;
#21372 = CYLINDRICAL_SURFACE ( 'NONE', #19980, 3.550000000000000266 ) ;
#21373 = CARTESIAN_POINT ( 'NONE',  ( 0.0000000000000000000, 28.50000000000000000, -55.50000000000000000 ) ) ;
#21374 = ORIENTED_EDGE ( 'NONE', *, *, #22757, .F. ) ;
#21375 = ORIENTED_EDGE ( 'NONE', *, *, #9804, .T. ) ;
#21376 = DIRECTION ( 'NONE',  ( 0.0000000000000000000, 0.0000000000000000000, -1.000000000000000000 ) ) ;
#21377 = ORIENTED_EDGE ( 'NONE', *, *, #14702, .T. ) ;
#21378 = EDGE_CURVE ( 'NONE', #2759, #2621, #17668, .T. ) ;
#21379 = DIRECTION ( 'NONE',  ( 0.0000000000000000000, 0.0000000000000000000, 1.000000000000000000 ) ) ;
#21380 = ORIENTED_EDGE ( 'NONE', *, *, #19098, .F. ) ;
#21381 = DIRECTION ( 'NONE',  ( 1.000000000000000000, 0.0000000000000000000, 0.0000000000000000000 ) ) ;
#21382 = ORIENTED_EDGE ( 'NONE', *, *, #7832, .T. ) ;
#21383 = DIRECTION ( 'NONE',  ( 0.0000000000000000000, 0.0000000000000000000, 1.000000000000000000 ) ) ;
#21384 = ORIENTED_EDGE ( 'NONE', *, *, #3687, .T. ) ;
#21385 = VERTEX_POINT ( 'NONE', #12495 ) ;
#21386 = DIRECTION ( 'NONE',  ( -1.000000000000000000, -0.0000000000000000000, -0.0000000000000000000 ) ) ;
#21387 = DIRECTION ( 'NONE',  ( 1.000000000000000000, 0.0000000000000000000, 0.0000000000000000000 ) ) ;
#21388 = PLANE ( 'NONE',  #10226 ) ;
#21389 = CARTESIAN_POINT ( 'NONE',  ( 0.0000000000000000000, 54.12500000000000000, -55.49999999999990052 ) ) ;
#21390 = DIRECTION ( 'NONE',  ( -1.000000000000000000, -0.0000000000000000000, -0.0000000000000000000 ) ) ;
#21391 = FACE_OUTER_BOUND ( 'NONE', #21221, .T. ) ;
#21392 = DIRECTION ( 'NONE',  ( 1.000000000000000000, 0.0000000000000000000, 0.0000000000000000000 ) ) ;
#21393 = ADVANCED_FACE ( 'NONE', ( #18017 ), #21655, .T. ) ;
#21394 = ADVANCED_FACE ( 'NONE', ( #176, #21774, #18135 ), #7337, .F. ) ;
#21395 = DIRECTION ( 'NONE',  ( 1.000000000000000000, 0.0000000000000000000, 0.0000000000000000000 ) ) ;
#21396 = AXIS2_PLACEMENT_3D ( 'NONE', #2238, #3874, #3 ) ;
#21397 = DIRECTION ( 'NONE',  ( -1.000000000000000000, -0.0000000000000000000, -0.0000000000000000000 ) ) ;
#21398 = FACE_OUTER_BOUND ( 'NONE', #15163, .T. ) ;
#21399 = VERTEX_POINT ( 'NONE', #14501 ) ;
#21400 = CARTESIAN_POINT ( 'NONE',  ( 0.0000000000000000000, 81.12500000000000000, -28.49999999999981171 ) ) ;
#21401 = EDGE_LOOP ( 'NONE', ( #21317, #2504 ) ) ;
#21402 = CARTESIAN_POINT ( 'NONE',  ( 5.000000000000000000, 65.87500000000000000, -19.49999999999987566 ) ) ;
#21403 = ORIENTED_EDGE ( 'NONE', *, *, #7693, .F. ) ;
#21404 = AXIS2_PLACEMENT_3D ( 'NONE', #19464, #19568, #21115 ) ;
#21405 = CARTESIAN_POINT ( 'NONE',  ( 2.000000000000000000, 73.50000000000000000, -95.04999999999984084 ) ) ;
#21406 = ORIENTED_EDGE ( 'NONE', *, *, #9010, .F. ) ;
#21407 = ORIENTED_EDGE ( 'NONE', *, *, #9570, .T. ) ;
#21408 = DIRECTION ( 'NONE',  ( 1.000000000000000000, 0.0000000000000000000, 0.0000000000000000000 ) ) ;
#21409 = DIRECTION ( 'NONE',  ( 0.0000000000000000000, 0.0000000000000000000, -1.000000000000000000 ) ) ;
#21410 = CARTESIAN_POINT ( 'NONE',  ( 5.000000000000000000, 54.12500000000000000, -10.49999999999990763 ) ) ;
#21411 = FACE_BOUND ( 'NONE', #13166, .T. ) ;
#21412 = ADVANCED_FACE ( 'NONE', ( #5572 ), #17902, .T. ) ;
#21413 = AXIS2_PLACEMENT_3D ( 'NONE', #17630, #1662, #1781 ) ;
#21414 = CYLINDRICAL_SURFACE ( 'NONE', #4642, 1.000000000000014655 ) ;
#21415 = DIRECTION ( 'NONE',  ( 0.0000000000000000000, 0.0000000000000000000, 1.000000000000000000 ) ) ;
#21416 = ORIENTED_EDGE ( 'NONE', *, *, #4270, .F. ) ;
#21417 = EDGE_CURVE ( 'NONE', #9618, #13459, #2313, .T. ) ;
#21418 = EDGE_CURVE ( 'NONE', #20382, #15461, #7409, .T. ) ;
#21419 = DIRECTION ( 'NONE',  ( 1.000000000000000000, 0.0000000000000000000, 0.0000000000000000000 ) ) ;
#21420 = LINE ( 'NONE', #14625, #22931 ) ;
#21421 = EDGE_LOOP ( 'NONE', ( #8731, #17139 ) ) ;
#21422 = DIRECTION ( 'NONE',  ( 0.0000000000000000000, 0.0000000000000000000, -1.000000000000000000 ) ) ;
#21423 = DIRECTION ( 'NONE',  ( -1.000000000000000000, -0.0000000000000000000, -0.0000000000000000000 ) ) ;
#21424 = CARTESIAN_POINT ( 'NONE',  ( 5.000000000000000000, 27.12500000000000355, -83.50000000000000000 ) ) ;
#21425 = CARTESIAN_POINT ( 'NONE',  ( 5.000000000000000000, 36.12500000000000711, -29.49999999999997158 ) ) ;
#21426 = CIRCLE ( 'NONE', #6427, 1.000000000000014655 ) ;
#21427 = EDGE_LOOP ( 'NONE', ( #11119, #3235, #11536, #4735 ) ) ;
#21428 = DIRECTION ( 'NONE',  ( 0.0000000000000000000, 0.0000000000000000000, 1.000000000000000000 ) ) ;
#21429 = ORIENTED_EDGE ( 'NONE', *, *, #19576, .T. ) ;
#21430 = CARTESIAN_POINT ( 'NONE',  ( 2.000000000000000000, 55.49999999999999289, -77.04999999999991189 ) ) ;
#21431 = DIRECTION ( 'NONE',  ( 1.000000000000000000, 0.0000000000000000000, 0.0000000000000000000 ) ) ;
#21432 = CIRCLE ( 'NONE', #11674, 1.000000000000000888 ) ;
#21433 = EDGE_LOOP ( 'NONE', ( #5211, #21937 ) ) ;
#21434 = EDGE_LOOP ( 'NONE', ( #1090, #13988 ) ) ;
#21435 = CARTESIAN_POINT ( 'NONE',  ( 5.000000000000000000, 92.87500000000000000, -19.49999999999977973 ) ) ;
#21436 = DIRECTION ( 'NONE',  ( 1.000000000000000000, 0.0000000000000000000, 0.0000000000000000000 ) ) ;
#21437 = ORIENTED_EDGE ( 'NONE', *, *, #4742, .F. ) ;
#21438 = ADVANCED_FACE ( 'NONE', ( #20015 ), #1821, .T. ) ;
#21439 = DIRECTION ( 'NONE',  ( 0.0000000000000000000, 0.0000000000000000000, 1.000000000000000000 ) ) ;
#21440 = ORIENTED_EDGE ( 'NONE', *, *, #2831, .T. ) ;
#21441 = DIRECTION ( 'NONE',  ( 0.0000000000000000000, 0.0000000000000000000, 1.000000000000000000 ) ) ;
#21442 = DIRECTION ( 'NONE',  ( -1.000000000000000000, -0.0000000000000000000, -0.0000000000000000000 ) ) ;
#21443 = DIRECTION ( 'NONE',  ( -1.000000000000000000, -0.0000000000000000000, -0.0000000000000000000 ) ) ;
#21444 = CARTESIAN_POINT ( 'NONE',  ( 2.000000000000000000, 82.49999999999998579, -24.94999999999980389 ) ) ;
#21445 = DIRECTION ( 'NONE',  ( -1.000000000000000000, -0.0000000000000000000, -0.0000000000000000000 ) ) ;
#21446 = DIRECTION ( 'NONE',  ( 1.000000000000000000, 0.0000000000000000000, 0.0000000000000000000 ) ) ;
#21447 = EDGE_CURVE ( 'NONE', #20498, #11143, #14538, .T. ) ;
#21448 = EDGE_CURVE ( 'NONE', #18341, #22680, #1705, .T. ) ;
#21449 = DIRECTION ( 'NONE',  ( 1.000000000000000000, 0.0000000000000000000, 0.0000000000000000000 ) ) ;
#21450 = CARTESIAN_POINT ( 'NONE',  ( 5.000000000000000000, 83.87499999999998579, -28.49999999999981171 ) ) ;
#21451 = AXIS2_PLACEMENT_3D ( 'NONE', #7369, #5606, #16760 ) ;
#21452 = VERTEX_POINT ( 'NONE', #8976 ) ;
#21453 = ORIENTED_EDGE ( 'NONE', *, *, #18597, .T. ) ;
#21454 = CARTESIAN_POINT ( 'NONE',  ( 5.000000000000000000, 47.87500000000000000, -99.49999999999991473 ) ) ;
#21455 = AXIS2_PLACEMENT_3D ( 'NONE', #13831, #16042, #22973 ) ;
#21456 = DIRECTION ( 'NONE',  ( 1.000000000000000000, 0.0000000000000000000, 0.0000000000000000000 ) ) ;
#21457 = EDGE_CURVE ( 'NONE', #4458, #10471, #10774, .T. ) ;
#21458 = CARTESIAN_POINT ( 'NONE',  ( 5.000000000000000000, 27.12500000000000355, -28.49999999999999645 ) ) ;
#21459 = CARTESIAN_POINT ( 'NONE',  ( 5.000000000000000000, 90.12500000000001421, -10.49999999999977973 ) ) ;
#21460 = ORIENTED_EDGE ( 'NONE', *, *, #15006, .F. ) ;
#21461 = FACE_OUTER_BOUND ( 'NONE', #9173, .T. ) ;
#21462 = CARTESIAN_POINT ( 'NONE',  ( 2.000000000000000000, 28.50000000000000000, -87.94999999999998863 ) ) ;
#21463 = EDGE_CURVE ( 'NONE', #16779, #11638, #17534, .T. ) ;
#21464 = VERTEX_POINT ( 'NONE', #8031 ) ;
#21465 = AXIS2_PLACEMENT_3D ( 'NONE', #15659, #6730, #12120 ) ;
#21466 = ORIENTED_EDGE ( 'NONE', *, *, #942, .F. ) ;
#21467 = PLANE ( 'NONE',  #21240 ) ;
#21468 = DIRECTION ( 'NONE',  ( 0.0000000000000000000, 0.0000000000000000000, 1.000000000000000000 ) ) ;
#21469 = CARTESIAN_POINT ( 'NONE',  ( 2.000000000000000000, 64.50000000000000000, -37.49999999999987210 ) ) ;
#21470 = EDGE_LOOP ( 'NONE', ( #21079, #18966 ) ) ;
#21471 = DIRECTION ( 'NONE',  ( -1.000000000000000000, -0.0000000000000000000, -0.0000000000000000000 ) ) ;
#21472 = CIRCLE ( 'NONE', #3853, 1.000000000000014655 ) ;
#21473 = DIRECTION ( 'NONE',  ( 0.0000000000000000000, 0.0000000000000000000, 1.000000000000000000 ) ) ;
#21474 = DIRECTION ( 'NONE',  ( 1.000000000000000000, 0.0000000000000000000, 0.0000000000000000000 ) ) ;
#21475 = EDGE_CURVE ( 'NONE', #1636, #9890, #22015, .T. ) ;
#21476 = CIRCLE ( 'NONE', #15492, 3.549999999999997602 ) ;
#21477 = EDGE_CURVE ( 'NONE', #6936, #11560, #22419, .T. ) ;
#21478 = FACE_OUTER_BOUND ( 'NONE', #18472, .T. ) ;
#21479 = ORIENTED_EDGE ( 'NONE', *, *, #12954, .F. ) ;
#21480 = ORIENTED_EDGE ( 'NONE', *, *, #19817, .F. ) ;
#21481 = CIRCLE ( 'NONE', #3103, 1.000000000000000888 ) ;
#21482 = DIRECTION ( 'NONE',  ( 0.0000000000000000000, 0.0000000000000000000, 1.000000000000000000 ) ) ;
#21483 = ORIENTED_EDGE ( 'NONE', *, *, #20363, .F. ) ;
#21484 = AXIS2_PLACEMENT_3D ( 'NONE', #4280, #11440, #12855 ) ;
#21485 = FACE_BOUND ( 'NONE', #12521, .T. ) ;
#21486 = EDGE_LOOP ( 'NONE', ( #17138, #15027, #10340, #11941 ) ) ;
#21487 = CARTESIAN_POINT ( 'NONE',  ( 2.000000000000000000, 91.50000000000000000, -23.04999999999978400 ) ) ;
#21488 = AXIS2_PLACEMENT_3D ( 'NONE', #14929, #21846, #5764 ) ;
#21489 = EDGE_CURVE ( 'NONE', #16570, #12380, #5926, .T. ) ;
#21490 = ORIENTED_EDGE ( 'NONE', *, *, #21843, .F. ) ;
#21492 = AXIS2_PLACEMENT_3D ( 'NONE', #15484, #8550, #12189 ) ;
#21491 = CYLINDRICAL_SURFACE ( 'NONE', #22221, 3.550000000000004707 ) ;
#21493 = ORIENTED_EDGE ( 'NONE', *, *, #13880, .T. ) ;
#21494 = ORIENTED_EDGE ( 'NONE', *, *, #16711, .T. ) ;
#21495 = CARTESIAN_POINT ( 'NONE',  ( 5.000000000000000000, 36.12500000000000711, -28.49999999999996803 ) ) ;
#21496 = PLANE ( 'NONE',  #19684 ) ;
#21497 = DIRECTION ( 'NONE',  ( 0.0000000000000000000, 0.0000000000000000000, 1.000000000000000000 ) ) ;
#21498 = AXIS2_PLACEMENT_3D ( 'NONE', #22789, #20672, #4580 ) ;
#21499 = AXIS2_PLACEMENT_3D ( 'NONE', #20172, #4430, #22399 ) ;
#21500 = CYLINDRICAL_SURFACE ( 'NONE', #2820, 3.549999999999997602 ) ;
#21501 = VECTOR ( 'NONE', #10370, 1000.000000000000000 ) ;
#21502 = FACE_OUTER_BOUND ( 'NONE', #8932, .T. ) ;
#21503 = DIRECTION ( 'NONE',  ( 1.000000000000000000, 0.0000000000000000000, 0.0000000000000000000 ) ) ;
#21504 = EDGE_CURVE ( 'NONE', #20337, #8914, #13420, .T. ) ;
#21505 = CARTESIAN_POINT ( 'NONE',  ( 5.000000000000000000, 45.12500000000000000, -10.49999999999993783 ) ) ;
#21506 = DIRECTION ( 'NONE',  ( 1.000000000000000000, 0.0000000000000000000, 0.0000000000000000000 ) ) ;
#21507 = AXIS2_PLACEMENT_3D ( 'NONE', #1192, #1425, #13985 ) ;
#21508 = AXIS2_PLACEMENT_3D ( 'NONE', #11595, #8193, #1151 ) ;
#21509 = DIRECTION ( 'NONE',  ( 0.0000000000000000000, 0.0000000000000000000, 1.000000000000000000 ) ) ;
#21510 = CARTESIAN_POINT ( 'NONE',  ( 2.000000000000000000, 28.50000000000000000, -10.50000000000000000 ) ) ;
#21511 = ORIENTED_EDGE ( 'NONE', *, *, #1966, .T. ) ;
#21512 = DIRECTION ( 'NONE',  ( 0.0000000000000000000, 0.0000000000000000000, 1.000000000000000000 ) ) ;
#21513 = EDGE_LOOP ( 'NONE', ( #18881, #1930 ) ) ;
#21514 = DIRECTION ( 'NONE',  ( 0.0000000000000000000, 0.0000000000000000000, -1.000000000000000000 ) ) ;
#21515 = AXIS2_PLACEMENT_3D ( 'NONE', #19075, #1465, #19415 ) ;
#21516 = CIRCLE ( 'NONE', #22282, 1.000000000000000888 ) ;
#21517 = DIRECTION ( 'NONE',  ( 0.0000000000000000000, 0.0000000000000000000, 1.000000000000000000 ) ) ;
#21518 = CIRCLE ( 'NONE', #22265, 3.549999999999997602 ) ;
#21519 = EDGE_CURVE ( 'NONE', #21694, #10117, #13325, .T. ) ;
#21520 = VERTEX_POINT ( 'NONE', #4157 ) ;
#21521 = AXIS2_PLACEMENT_3D ( 'NONE', #1210, #10486, #14011 ) ;
#21522 = CIRCLE ( 'NONE', #11771, 3.550000000000001155 ) ;
#21523 = DIRECTION ( 'NONE',  ( 1.000000000000000000, 0.0000000000000000000, 0.0000000000000000000 ) ) ;
#21524 = VERTEX_POINT ( 'NONE', #20362 ) ;
#21525 = ORIENTED_EDGE ( 'NONE', *, *, #15325, .F. ) ;
#21526 = DIRECTION ( 'NONE',  ( 0.0000000000000000000, 0.0000000000000000000, -1.000000000000000000 ) ) ;
#21527 = CARTESIAN_POINT ( 'NONE',  ( 5.000000000000000000, 54.12500000000000000, -11.49999999999990941 ) ) ;
#21528 = DIRECTION ( 'NONE',  ( 0.0000000000000000000, 0.0000000000000000000, -1.000000000000000000 ) ) ;
#21529 = ADVANCED_FACE ( 'NONE', ( #16728 ), #873, .F. ) ;
#21530 = DIRECTION ( 'NONE',  ( -1.000000000000000000, -0.0000000000000000000, -0.0000000000000000000 ) ) ;
#21531 = EDGE_CURVE ( 'NONE', #22373, #277, #20542, .T. ) ;
#21532 = CARTESIAN_POINT ( 'NONE',  ( 0.0000000000000000000, 47.87500000000000000, -108.4999999999999005 ) ) ;
#21533 = DIRECTION ( 'NONE',  ( -1.000000000000000000, -0.0000000000000000000, -0.0000000000000000000 ) ) ;
#21534 = EDGE_LOOP ( 'NONE', ( #18052, #1197, #21871, #11394 ) ) ;
#21535 = AXIS2_PLACEMENT_3D ( 'NONE', #10230, #1322, #8695 ) ;
#21536 = EDGE_CURVE ( 'NONE', #10233, #9094, #17914, .T. ) ;
#21537 = CARTESIAN_POINT ( 'NONE',  ( 5.000000000000000000, 81.12500000000000000, -83.49999999999981526 ) ) ;
#21538 = DIRECTION ( 'NONE',  ( 1.000000000000000000, 0.0000000000000000000, 0.0000000000000000000 ) ) ;
#21539 = ORIENTED_EDGE ( 'NONE', *, *, #13116, .T. ) ;
#21540 = CARTESIAN_POINT ( 'NONE',  ( 2.000000000000000000, 82.49999999999998579, -64.49999999999978684 ) ) ;
#21541 = AXIS2_PLACEMENT_3D ( 'NONE', #17353, #21001, #14182 ) ;
#21542 = CARTESIAN_POINT ( 'NONE',  ( 0.0000000000000000000, 45.12500000000000000, -9.499999999999936051 ) ) ;
#21543 = DIRECTION ( 'NONE',  ( 0.0000000000000000000, 0.0000000000000000000, 1.000000000000000000 ) ) ;
#21544 = DIRECTION ( 'NONE',  ( 0.0000000000000000000, 0.0000000000000000000, 1.000000000000000000 ) ) ;
#21545 = CIRCLE ( 'NONE', #16682, 1.000000000000000888 ) ;
#21546 = EDGE_LOOP ( 'NONE', ( #13373, #4663 ) ) ;
#21547 = CIRCLE ( 'NONE', #14068, 3.549999999999997602 ) ;
#21548 = CARTESIAN_POINT ( 'NONE',  ( 5.000000000000000000, 36.12500000000000711, -45.49999999999996447 ) ) ;
#21549 = ORIENTED_EDGE ( 'NONE', *, *, #21012, .F. ) ;
#21550 = DIRECTION ( 'NONE',  ( -1.000000000000000000, -0.0000000000000000000, -0.0000000000000000000 ) ) ;
#21551 = FACE_OUTER_BOUND ( 'NONE', #10567, .T. ) ;
#21552 = EDGE_LOOP ( 'NONE', ( #14447, #9381, #8677, #8928 ) ) ;
#21553 = CIRCLE ( 'NONE', #15954, 1.000000000000014655 ) ;
#21554 = ORIENTED_EDGE ( 'NONE', *, *, #10770, .T. ) ;
#21555 = CARTESIAN_POINT ( 'NONE',  ( 0.0000000000000000000, 83.87499999999998579, -10.49999999999981171 ) ) ;
#21556 = DIRECTION ( 'NONE',  ( -1.000000000000000000, -0.0000000000000000000, -0.0000000000000000000 ) ) ;
#21557 = CIRCLE ( 'NONE', #14061, 3.550000000000011369 ) ;
#21558 = VERTEX_POINT ( 'NONE', #4504 ) ;
#21559 = VERTEX_POINT ( 'NONE', #16948 ) ;
#21560 = CARTESIAN_POINT ( 'NONE',  ( 0.0000000000000000000, 28.50000000000000000, -105.9499999999999886 ) ) ;
#21561 = VERTEX_POINT ( 'NONE', #11213 ) ;
#21562 = CARTESIAN_POINT ( 'NONE',  ( 5.000000000000000000, 81.12500000000000000, -92.49999999999980105 ) ) ;
#21563 = CARTESIAN_POINT ( 'NONE',  ( 0.0000000000000000000, 65.87500000000000000, -10.49999999999987566 ) ) ;
#21564 = CIRCLE ( 'NONE', #11118, 1.000000000000000888 ) ;
#21565 = AXIS2_PLACEMENT_3D ( 'NONE', #13757, #8460, #20911 ) ;
#21566 = DIRECTION ( 'NONE',  ( -1.000000000000000000, -0.0000000000000000000, -0.0000000000000000000 ) ) ;
#21567 = DIRECTION ( 'NONE',  ( 0.0000000000000000000, 0.0000000000000000000, 1.000000000000000000 ) ) ;
#21568 = DIRECTION ( 'NONE',  ( 0.0000000000000000000, 0.0000000000000000000, 1.000000000000000000 ) ) ;
#21569 = CARTESIAN_POINT ( 'NONE',  ( 2.000000000000000000, 73.50000000000000000, -24.94999999999983586 ) ) ;
#21570 = DIRECTION ( 'NONE',  ( 0.0000000000000000000, 0.0000000000000000000, 1.000000000000000000 ) ) ;
#21571 = DIRECTION ( 'NONE',  ( 1.000000000000000000, 0.0000000000000000000, 0.0000000000000000000 ) ) ;
#21572 = VERTEX_POINT ( 'NONE', #7681 ) ;
#21573 = ORIENTED_EDGE ( 'NONE', *, *, #16582, .T. ) ;
#21574 = AXIS2_PLACEMENT_3D ( 'NONE', #2288, #872, #9442 ) ;
#21575 = DIRECTION ( 'NONE',  ( 0.0000000000000000000, 0.0000000000000000000, 1.000000000000000000 ) ) ;
#21576 = CIRCLE ( 'NONE', #5453, 3.549999999999997602 ) ;
#21577 = AXIS2_PLACEMENT_3D ( 'NONE', #21107, #19561, #12181 ) ;
#21578 = ADVANCED_FACE ( 'NONE', ( #21888 ), #2634, .T. ) ;
#21579 = CARTESIAN_POINT ( 'NONE',  ( 0.0000000000000000000, 37.50000000000000000, -14.04999999999997229 ) ) ;
#21580 = LINE ( 'NONE', #20284, #11852 ) ;
#21581 = CIRCLE ( 'NONE', #11463, 1.000000000000014655 ) ;
#21582 = CARTESIAN_POINT ( 'NONE',  ( 2.000000000000000000, 55.49999999999999289, -55.49999999999990052 ) ) ;
#21583 = ORIENTED_EDGE ( 'NONE', *, *, #10409, .F. ) ;
#21584 = EDGE_CURVE ( 'NONE', #2401, #4219, #15202, .T. ) ;
#21585 = EDGE_CURVE ( 'NONE', #20502, #15210, #18294, .T. ) ;
#21586 = CYLINDRICAL_SURFACE ( 'NONE', #10984, 3.550000000000002043 ) ;
#21587 = DIRECTION ( 'NONE',  ( -1.000000000000000000, -0.0000000000000000000, -0.0000000000000000000 ) ) ;
#21588 = CIRCLE ( 'NONE', #15603, 3.549999999999997602 ) ;
#21589 = ORIENTED_EDGE ( 'NONE', *, *, #8259, .T. ) ;
#21590 = ORIENTED_EDGE ( 'NONE', *, *, #17424, .F. ) ;
#21591 = VECTOR ( 'NONE', #3674, 1000.000000000000000 ) ;
#21592 = CARTESIAN_POINT ( 'NONE',  ( 5.000000000000000000, 38.87500000000000000, -92.49999999999997158 ) ) ;
#21593 = FACE_OUTER_BOUND ( 'NONE', #649, .T. ) ;
#21594 = FACE_BOUND ( 'NONE', #2681, .T. ) ;
#21595 = VECTOR ( 'NONE', #8738, 1000.000000000000000 ) ;
#21596 = EDGE_LOOP ( 'NONE', ( #3440, #15582 ) ) ;
#21597 = CARTESIAN_POINT ( 'NONE',  ( 0.0000000000000000000, 73.50000000000000000, -24.94999999999983586 ) ) ;
#21598 = FACE_OUTER_BOUND ( 'NONE', #14443, .T. ) ;
#21599 = CARTESIAN_POINT ( 'NONE',  ( 5.000000000000000000, 81.12500000000000000, -82.49999999999980105 ) ) ;
#21600 = DIRECTION ( 'NONE',  ( -1.000000000000000000, -0.0000000000000000000, -0.0000000000000000000 ) ) ;
#21601 = VERTEX_POINT ( 'NONE', #20484 ) ;
#21602 = EDGE_CURVE ( 'NONE', #3332, #3132, #20924, .T. ) ;
#21603 = ORIENTED_EDGE ( 'NONE', *, *, #3405, .F. ) ;
#21604 = DIRECTION ( 'NONE',  ( -1.000000000000000000, -0.0000000000000000000, -0.0000000000000000000 ) ) ;
#21605 = AXIS2_PLACEMENT_3D ( 'NONE', #22053, #11249, #2326 ) ;
#21606 = ORIENTED_EDGE ( 'NONE', *, *, #14604, .T. ) ;
#21607 = ORIENTED_EDGE ( 'NONE', *, *, #18644, .F. ) ;
#21608 = CARTESIAN_POINT ( 'NONE',  ( 5.000000000000000000, 83.87499999999998579, -82.49999999999980105 ) ) ;
#21609 = ADVANCED_FACE ( 'NONE', ( #20595, #2745, #13094 ), #20252, .F. ) ;
#21610 = ADVANCED_FACE ( 'NONE', ( #16839 ), #11547, .T. ) ;
#21611 = EDGE_LOOP ( 'NONE', ( #13835, #16136 ) ) ;
#21612 = DIRECTION ( 'NONE',  ( 0.0000000000000000000, 0.0000000000000000000, 1.000000000000000000 ) ) ;
#21613 = ORIENTED_EDGE ( 'NONE', *, *, #13647, .F. ) ;
#21614 = FACE_OUTER_BOUND ( 'NONE', #7958, .T. ) ;
#21615 = ORIENTED_EDGE ( 'NONE', *, *, #14923, .F. ) ;
#21616 = ADVANCED_FACE ( 'NONE', ( #13792 ), #15545, .T. ) ;
#21617 = LINE ( 'NONE', #135, #12473 ) ;
#21618 = ADVANCED_FACE ( 'NONE', ( #6839 ), #13549, .F. ) ;
#21619 = ORIENTED_EDGE ( 'NONE', *, *, #7778, .F. ) ;
#21620 = ORIENTED_EDGE ( 'NONE', *, *, #10864, .T. ) ;
#21621 = DIRECTION ( 'NONE',  ( 0.0000000000000000000, 0.0000000000000000000, -1.000000000000000000 ) ) ;
#21622 = DIRECTION ( 'NONE',  ( -1.000000000000000000, -0.0000000000000000000, -0.0000000000000000000 ) ) ;
#21623 = DIRECTION ( 'NONE',  ( -1.000000000000000000, -0.0000000000000000000, -0.0000000000000000000 ) ) ;
#21624 = CARTESIAN_POINT ( 'NONE',  ( 0.0000000000000000000, 37.50000000000000000, -37.49999999999996447 ) ) ;
#21625 = CARTESIAN_POINT ( 'NONE',  ( 2.000000000000000000, 46.50000000000000000, -96.94999999999993179 ) ) ;
#21626 = FACE_OUTER_BOUND ( 'NONE', #21434, .T. ) ;
#21627 = LINE ( 'NONE', #9530, #4502 ) ;
#21628 = CARTESIAN_POINT ( 'NONE',  ( 5.000000000000000000, 47.87500000000000000, -64.49999999999991473 ) ) ;
#21629 = ADVANCED_FACE ( 'NONE', ( #17412 ), #21178, .T. ) ;
#21630 = CARTESIAN_POINT ( 'NONE',  ( 5.000000000000000000, 63.12500000000000000, -64.49999999999985789 ) ) ;
#21631 = EDGE_CURVE ( 'NONE', #16203, #18646, #5528, .T. ) ;
#21632 = ORIENTED_EDGE ( 'NONE', *, *, #17459, .F. ) ;
#21633 = DIRECTION ( 'NONE',  ( -1.000000000000000000, -0.0000000000000000000, -0.0000000000000000000 ) ) ;
#21634 = VERTEX_POINT ( 'NONE', #20945 ) ;
#21635 = DIRECTION ( 'NONE',  ( 1.000000000000000000, 0.0000000000000000000, 0.0000000000000000000 ) ) ;
#21636 = CIRCLE ( 'NONE', #20892, 3.549999999999997602 ) ;
#21637 = DIRECTION ( 'NONE',  ( 0.0000000000000000000, 0.0000000000000000000, 1.000000000000000000 ) ) ;
#21638 = AXIS2_PLACEMENT_3D ( 'NONE', #16522, #16636, #560 ) ;
#21639 = EDGE_LOOP ( 'NONE', ( #543, #9486, #22199, #14117 ) ) ;
#21640 = ADVANCED_FACE ( 'NONE', ( #12129 ), #13670, .T. ) ;
#21641 = EDGE_CURVE ( 'NONE', #17498, #11954, #14927, .T. ) ;
#21642 = DIRECTION ( 'NONE',  ( 0.0000000000000000000, 0.0000000000000000000, -1.000000000000000000 ) ) ;
#21643 = ORIENTED_EDGE ( 'NONE', *, *, #17513, .F. ) ;
#21644 = ORIENTED_EDGE ( 'NONE', *, *, #17965, .T. ) ;
#21645 = DIRECTION ( 'NONE',  ( -1.000000000000000000, -0.0000000000000000000, -0.0000000000000000000 ) ) ;
#21646 = CYLINDRICAL_SURFACE ( 'NONE', #17784, 1.000000000000002665 ) ;
#21647 = CARTESIAN_POINT ( 'NONE',  ( 5.000000000000000000, 36.12500000000000711, -91.49999999999995737 ) ) ;
#21648 = FACE_OUTER_BOUND ( 'NONE', #11008, .T. ) ;
#21649 = AXIS2_PLACEMENT_3D ( 'NONE', #10832, #12599, #19760 ) ;
#21650 = FACE_OUTER_BOUND ( 'NONE', #7598, .T. ) ;
#21651 = CARTESIAN_POINT ( 'NONE',  ( 0.0000000000000000000, 63.12500000000000000, -109.4999999999998579 ) ) ;
#21652 = AXIS2_PLACEMENT_3D ( 'NONE', #18322, #20197, #4111 ) ;
#21653 = ORIENTED_EDGE ( 'NONE', *, *, #22683, .T. ) ;
#21654 = DIRECTION ( 'NONE',  ( 1.000000000000000000, 0.0000000000000000000, 0.0000000000000000000 ) ) ;
#21655 = PLANE ( 'NONE',  #9431 ) ;
#21656 = EDGE_CURVE ( 'NONE', #16960, #13079, #19289, .T. ) ;
#21657 = VERTEX_POINT ( 'NONE', #15669 ) ;
#21658 = DIRECTION ( 'NONE',  ( 1.000000000000000000, 0.0000000000000000000, 0.0000000000000000000 ) ) ;
#21659 = CARTESIAN_POINT ( 'NONE',  ( 5.000000000000000000, 38.87500000000000000, -38.49999999999996447 ) ) ;
#21660 = CARTESIAN_POINT ( 'NONE',  ( 0.0000000000000000000, 90.12500000000001421, -64.49999999999977263 ) ) ;
#21661 = DIRECTION ( 'NONE',  ( -1.000000000000000000, 0.0000000000000000000, 0.0000000000000000000 ) ) ;
#21662 = EDGE_LOOP ( 'NONE', ( #10810, #15713 ) ) ;
#21663 = VERTEX_POINT ( 'NONE', #22706 ) ;
#21664 = ADVANCED_FACE ( 'NONE', ( #15424, #10379, #8372 ), #2986, .F. ) ;
#21665 = VECTOR ( 'NONE', #4370, 1000.000000000000000 ) ;
#21666 = EDGE_CURVE ( 'NONE', #17374, #19507, #6738, .T. ) ;
#21667 = AXIS2_PLACEMENT_3D ( 'NONE', #750, #22002, #7900 ) ;
#21668 = DIRECTION ( 'NONE',  ( 0.0000000000000000000, 0.0000000000000000000, 1.000000000000000000 ) ) ;
#21669 = ORIENTED_EDGE ( 'NONE', *, *, #12988, .T. ) ;
#21670 = CARTESIAN_POINT ( 'NONE',  ( 5.000000000000000000, 90.12500000000001421, -92.49999999999977263 ) ) ;
#21671 = CARTESIAN_POINT ( 'NONE',  ( 5.000000000000000000, 45.12500000000000000, -101.4999999999999432 ) ) ;
#21672 = AXIS2_PLACEMENT_3D ( 'NONE', #18352, #12377, #8633 ) ;
#21673 = ORIENTED_EDGE ( 'NONE', *, *, #16837, .F. ) ;
#21674 = ORIENTED_EDGE ( 'NONE', *, *, #10963, .F. ) ;
#21675 = CARTESIAN_POINT ( 'NONE',  ( 5.000000000000000000, 90.12500000000001421, -73.49999999999977263 ) ) ;
#21676 = CARTESIAN_POINT ( 'NONE',  ( 5.000000000000000000, 47.87500000000000000, -38.49999999999993605 ) ) ;
#21677 = EDGE_LOOP ( 'NONE', ( #10057, #3741 ) ) ;
#21678 = VERTEX_POINT ( 'NONE', #12249 ) ;
#21679 = DIRECTION ( 'NONE',  ( 1.000000000000000000, 0.0000000000000000000, 0.0000000000000000000 ) ) ;
#21680 = ORIENTED_EDGE ( 'NONE', *, *, #14596, .F. ) ;
#21681 = FACE_BOUND ( 'NONE', #9984, .T. ) ;
#21682 = LINE ( 'NONE', #3732, #15653 ) ;
#21683 = CIRCLE ( 'NONE', #19056, 3.549999999999997602 ) ;
#21684 = CIRCLE ( 'NONE', #21320, 3.549999999999997602 ) ;
#21685 = CARTESIAN_POINT ( 'NONE',  ( 5.000000000000000000, 45.12500000000000000, -72.49999999999991473 ) ) ;
#21686 = DIRECTION ( 'NONE',  ( -1.000000000000000000, -0.0000000000000000000, -0.0000000000000000000 ) ) ;
#21687 = FACE_BOUND ( 'NONE', #21907, .T. ) ;
#21688 = EDGE_CURVE ( 'NONE', #6576, #16716, #17168, .T. ) ;
#21689 = FACE_OUTER_BOUND ( 'NONE', #8652, .T. ) ;
#21690 = DIRECTION ( 'NONE',  ( 0.0000000000000000000, 0.0000000000000000000, -1.000000000000000000 ) ) ;
#21691 = DIRECTION ( 'NONE',  ( 0.0000000000000000000, 0.0000000000000000000, -1.000000000000000000 ) ) ;
#21692 = VECTOR ( 'NONE', #5657, 1000.000000000000000 ) ;
#21693 = ORIENTED_EDGE ( 'NONE', *, *, #12811, .F. ) ;
#21694 = VERTEX_POINT ( 'NONE', #4966 ) ;
#21695 = DIRECTION ( 'NONE',  ( -1.000000000000000000, -0.0000000000000000000, -0.0000000000000000000 ) ) ;
#21696 = CARTESIAN_POINT ( 'NONE',  ( 0.0000000000000000000, 27.12500000000000355, -73.50000000000000000 ) ) ;
#21697 = DIRECTION ( 'NONE',  ( -1.000000000000000000, -0.0000000000000000000, -0.0000000000000000000 ) ) ;
#21698 = AXIS2_PLACEMENT_3D ( 'NONE', #14789, #7148, #23241 ) ;
#21699 = FACE_OUTER_BOUND ( 'NONE', #1893, .T. ) ;
#21700 = AXIS2_PLACEMENT_3D ( 'NONE', #8068, #19101, #17452 ) ;
#21701 = AXIS2_PLACEMENT_3D ( 'NONE', #2675, #9616, #13377 ) ;
#21702 = EDGE_LOOP ( 'NONE', ( #11524, #2006 ) ) ;
#21703 = VERTEX_POINT ( 'NONE', #8263 ) ;
#21704 = DIRECTION ( 'NONE',  ( -1.000000000000000000, -0.0000000000000000000, -0.0000000000000000000 ) ) ;
#21705 = DIRECTION ( 'NONE',  ( 1.000000000000000000, -0.0000000000000000000, -0.0000000000000000000 ) ) ;
#21706 = ORIENTED_EDGE ( 'NONE', *, *, #7837, .F. ) ;
#21707 = ORIENTED_EDGE ( 'NONE', *, *, #20951, .T. ) ;
#21708 = DIRECTION ( 'NONE',  ( 0.0000000000000000000, 0.0000000000000000000, 1.000000000000000000 ) ) ;
#21709 = CARTESIAN_POINT ( 'NONE',  ( 2.000000000000000000, 55.49999999999999289, -55.49999999999990052 ) ) ;
#21710 = CARTESIAN_POINT ( 'NONE',  ( 0.0000000000000000000, 27.12500000000000355, -100.4999999999999858 ) ) ;
#21711 = EDGE_CURVE ( 'NONE', #17236, #20128, #15778, .T. ) ;
#21712 = ORIENTED_EDGE ( 'NONE', *, *, #1870, .T. ) ;
#21713 = CARTESIAN_POINT ( 'NONE',  ( 5.000000000000000000, 63.12500000000000000, -37.49999999999987210 ) ) ;
#21714 = DIRECTION ( 'NONE',  ( 0.0000000000000000000, 0.0000000000000000000, -1.000000000000000000 ) ) ;
#21715 = LINE ( 'NONE', #21829, #6029 ) ;
#21716 = DIRECTION ( 'NONE',  ( 0.0000000000000000000, 0.0000000000000000000, 1.000000000000000000 ) ) ;
#21717 = VERTEX_POINT ( 'NONE', #20701 ) ;
#21718 = ADVANCED_FACE ( 'NONE', ( #18948 ), #19406, .F. ) ;
#21719 = VERTEX_POINT ( 'NONE', #11778 ) ;
#21720 = AXIS2_PLACEMENT_3D ( 'NONE', #1605, #1391, #12293 ) ;
#21721 = AXIS2_PLACEMENT_3D ( 'NONE', #22218, #13077, #4253 ) ;
#21722 = DIRECTION ( 'NONE',  ( -1.000000000000000000, -0.0000000000000000000, -0.0000000000000000000 ) ) ;
#21723 = AXIS2_PLACEMENT_3D ( 'NONE', #21647, #16248, #291 ) ;
#21724 = ORIENTED_EDGE ( 'NONE', *, *, #8465, .F. ) ;
#21725 = EDGE_LOOP ( 'NONE', ( #19830, #18862, #17846, #22214 ) ) ;
#21726 = CARTESIAN_POINT ( 'NONE',  ( 5.000000000000000000, 45.12500000000000000, -38.49999999999993605 ) ) ;
#21727 = ORIENTED_EDGE ( 'NONE', *, *, #1800, .T. ) ;
#21728 = AXIS2_PLACEMENT_3D ( 'NONE', #10955, #21408, #21300 ) ;
#21729 = DIRECTION ( 'NONE',  ( 1.000000000000000000, 0.0000000000000000000, 0.0000000000000000000 ) ) ;
#21730 = VERTEX_POINT ( 'NONE', #15312 ) ;
#21731 = FACE_OUTER_BOUND ( 'NONE', #739, .T. ) ;
#21732 = EDGE_LOOP ( 'NONE', ( #6422, #21674 ) ) ;
#21733 = DIRECTION ( 'NONE',  ( 0.0000000000000000000, 0.0000000000000000000, -1.000000000000000000 ) ) ;
#21734 = AXIS2_PLACEMENT_3D ( 'NONE', #7484, #18161, #2085 ) ;
#21735 = ORIENTED_EDGE ( 'NONE', *, *, #1220, .F. ) ;
#21736 = VECTOR ( 'NONE', #19854, 1000.000000000000000 ) ;
#21737 = VERTEX_POINT ( 'NONE', #22474 ) ;
#21738 = EDGE_LOOP ( 'NONE', ( #8361, #4344, #21121, #20210 ) ) ;
#21739 = CARTESIAN_POINT ( 'NONE',  ( 2.000000000000000000, 64.50000000000000000, -28.49999999999987210 ) ) ;
#21740 = DIRECTION ( 'NONE',  ( 0.0000000000000000000, 0.0000000000000000000, -1.000000000000000000 ) ) ;
#21741 = CARTESIAN_POINT ( 'NONE',  ( 5.000000000000000000, 45.12500000000000000, -109.4999999999999147 ) ) ;
#21742 = DIRECTION ( 'NONE',  ( 0.0000000000000000000, 0.0000000000000000000, -1.000000000000000000 ) ) ;
#21743 = ADVANCED_FACE ( 'NONE', ( #6380 ), #4619, .F. ) ;
#21744 = DIRECTION ( 'NONE',  ( -1.000000000000000000, -0.0000000000000000000, -0.0000000000000000000 ) ) ;
#21745 = CYLINDRICAL_SURFACE ( 'NONE', #3918, 3.549999999999997602 ) ;
#21746 = CARTESIAN_POINT ( 'NONE',  ( 5.000000000000000000, 38.87500000000000000, -100.4999999999999574 ) ) ;
#21747 = CARTESIAN_POINT ( 'NONE',  ( 0.0000000000000000000, 0.0000000000000000000, 0.0000000000000000000 ) ) ;
#21748 = ADVANCED_FACE ( 'NONE', ( #13044 ), #9505, .F. ) ;
#21749 = DIRECTION ( 'NONE',  ( -1.000000000000000000, -0.0000000000000000000, -0.0000000000000000000 ) ) ;
#21750 = DIRECTION ( 'NONE',  ( -1.000000000000000000, -0.0000000000000000000, -0.0000000000000000000 ) ) ;
#21751 = ORIENTED_EDGE ( 'NONE', *, *, #8154, .F. ) ;
#21752 = CARTESIAN_POINT ( 'NONE',  ( 2.000000000000000000, 37.50000000000000000, -28.49999999999996803 ) ) ;
#21753 = EDGE_LOOP ( 'NONE', ( #2927, #6820 ) ) ;
#21754 = EDGE_CURVE ( 'NONE', #21099, #1171, #10787, .T. ) ;
#21755 = CARTESIAN_POINT ( 'NONE',  ( 0.0000000000000000000, 81.12500000000000000, -81.49999999999978684 ) ) ;
#21756 = DIRECTION ( 'NONE',  ( 1.000000000000000000, 0.0000000000000000000, 0.0000000000000000000 ) ) ;
#21757 = ORIENTED_EDGE ( 'NONE', *, *, #6732, .T. ) ;
#21758 = ORIENTED_EDGE ( 'NONE', *, *, #8559, .T. ) ;
#21759 = ADVANCED_FACE ( 'NONE', ( #21398 ), #3675, .T. ) ;
#21760 = CYLINDRICAL_SURFACE ( 'NONE', #8926, 1.000000000000002665 ) ;
#21761 = ADVANCED_FACE ( 'NONE', ( #1793 ), #18429, .T. ) ;
#21762 = ORIENTED_EDGE ( 'NONE', *, *, #1226, .T. ) ;
#21763 = ORIENTED_EDGE ( 'NONE', *, *, #21824, .F. ) ;
#21764 = CARTESIAN_POINT ( 'NONE',  ( 2.000000000000000000, 82.49999999999998579, -59.04999999999981242 ) ) ;
#21765 = DIRECTION ( 'NONE',  ( 0.0000000000000000000, 0.0000000000000000000, 1.000000000000000000 ) ) ;
#21766 = DIRECTION ( 'NONE',  ( 1.000000000000000000, 0.0000000000000000000, 0.0000000000000000000 ) ) ;
#21767 = ADVANCED_FACE ( 'NONE', ( #11157 ), #16676, .T. ) ;
#21768 = FACE_BOUND ( 'NONE', #16397, .T. ) ;
#21769 = AXIS2_PLACEMENT_3D ( 'NONE', #9740, #16899, #17132 ) ;
#21770 = DIRECTION ( 'NONE',  ( -1.000000000000000000, -0.0000000000000000000, -0.0000000000000000000 ) ) ;
#21771 = DIRECTION ( 'NONE',  ( 0.0000000000000000000, 0.0000000000000000000, 1.000000000000000000 ) ) ;
#21772 = VERTEX_POINT ( 'NONE', #2242 ) ;
#21773 = DIRECTION ( 'NONE',  ( -1.000000000000000000, -0.0000000000000000000, -0.0000000000000000000 ) ) ;
#21774 = FACE_BOUND ( 'NONE', #10917, .T. ) ;
#21775 = EDGE_LOOP ( 'NONE', ( #2572, #8250 ) ) ;
#21776 = CARTESIAN_POINT ( 'NONE',  ( 2.000000000000000000, 28.50000000000000000, -104.0499999999999829 ) ) ;
#21777 = ADVANCED_FACE ( 'NONE', ( #601 ), #2346, .T. ) ;
#21778 = DIRECTION ( 'NONE',  ( 0.0000000000000000000, 0.0000000000000000000, 1.000000000000000000 ) ) ;
#21779 = CARTESIAN_POINT ( 'NONE',  ( 5.000000000000000000, 63.12500000000000000, -100.4999999999998721 ) ) ;
#21780 = CARTESIAN_POINT ( 'NONE',  ( 0.0000000000000000000, 45.12500000000000000, -109.4999999999999147 ) ) ;
#21781 = ADVANCED_FACE ( 'NONE', ( #14919 ), #22078, .F. ) ;
#21782 = EDGE_CURVE ( 'NONE', #15392, #17015, #6442, .T. ) ;
#21783 = ORIENTED_EDGE ( 'NONE', *, *, #15826, .T. ) ;
#21784 = CIRCLE ( 'NONE', #1536, 1.000000000000014655 ) ;
#21785 = VERTEX_POINT ( 'NONE', #1675 ) ;
#21786 = CARTESIAN_POINT ( 'NONE',  ( 0.0000000000000000000, 73.50000000000000000, -64.49999999999982947 ) ) ;
#21787 = DIRECTION ( 'NONE',  ( 1.000000000000000000, 0.0000000000000000000, 0.0000000000000000000 ) ) ;
#21788 = EDGE_CURVE ( 'NONE', #20431, #4546, #15828, .T. ) ;
#21789 = EDGE_LOOP ( 'NONE', ( #14610, #1871, #5065, #10968 ) ) ;
#21790 = AXIS2_PLACEMENT_3D ( 'NONE', #21053, #8256, #4855 ) ;
#21791 = EDGE_LOOP ( 'NONE', ( #15700, #13652, #22071, #2931 ) ) ;
#21792 = DIRECTION ( 'NONE',  ( -1.000000000000000000, -0.0000000000000000000, -0.0000000000000000000 ) ) ;
#21793 = CARTESIAN_POINT ( 'NONE',  ( 0.0000000000000000000, 46.50000000000000000, -104.0499999999999261 ) ) ;
#21794 = ORIENTED_EDGE ( 'NONE', *, *, #1452, .F. ) ;
#21795 = ORIENTED_EDGE ( 'NONE', *, *, #14047, .T. ) ;
#21796 = DIRECTION ( 'NONE',  ( -1.000000000000000000, -0.0000000000000000000, -0.0000000000000000000 ) ) ;
#21797 = ORIENTED_EDGE ( 'NONE', *, *, #3710, .F. ) ;
#21798 = CARTESIAN_POINT ( 'NONE',  ( 0.0000000000000000000, 0.0000000000000000000, 0.0000000000000000000 ) ) ;
#21799 = DIRECTION ( 'NONE',  ( 0.0000000000000000000, 0.0000000000000000000, -1.000000000000000000 ) ) ;
#21800 = CIRCLE ( 'NONE', #803, 3.550000000000001155 ) ;
#21801 = DIRECTION ( 'NONE',  ( 1.000000000000000000, -0.0000000000000000000, -0.0000000000000000000 ) ) ;
#21802 = FACE_OUTER_BOUND ( 'NONE', #5349, .T. ) ;
#21803 = CARTESIAN_POINT ( 'NONE',  ( 0.0000000000000000000, 54.12500000000000000, -110.4999999999999005 ) ) ;
#21804 = EDGE_CURVE ( 'NONE', #21520, #7000, #12468, .T. ) ;
#21805 = CARTESIAN_POINT ( 'NONE',  ( 5.000000000000000000, 83.87499999999998579, -99.49999999999978684 ) ) ;
#21806 = DIRECTION ( 'NONE',  ( 0.0000000000000000000, 0.0000000000000000000, -1.000000000000000000 ) ) ;
#21807 = ORIENTED_EDGE ( 'NONE', *, *, #16612, .F. ) ;
#21808 = VERTEX_POINT ( 'NONE', #10493 ) ;
#21809 = CARTESIAN_POINT ( 'NONE',  ( 5.000000000000000000, 65.87500000000000000, -63.49999999999985079 ) ) ;
#21810 = AXIS2_PLACEMENT_3D ( 'NONE', #13263, #1169, #18891 ) ;
#21811 = CARTESIAN_POINT ( 'NONE',  ( 0.0000000000000000000, 36.12500000000000711, -38.49999999999996447 ) ) ;
#21812 = CARTESIAN_POINT ( 'NONE',  ( 2.000000000000000000, 37.50000000000000000, -19.49999999999996803 ) ) ;
#21813 = DIRECTION ( 'NONE',  ( -1.000000000000000000, -0.0000000000000000000, -0.0000000000000000000 ) ) ;
#21814 = EDGE_CURVE ( 'NONE', #5006, #13673, #10945, .T. ) ;
#21815 = EDGE_LOOP ( 'NONE', ( #888, #9104, #10841, #185 ) ) ;
#21816 = ORIENTED_EDGE ( 'NONE', *, *, #2053, .F. ) ;
#21817 = DIRECTION ( 'NONE',  ( 0.0000000000000000000, 0.0000000000000000000, 1.000000000000000000 ) ) ;
#21818 = CARTESIAN_POINT ( 'NONE',  ( 0.0000000000000000000, 46.50000000000000000, -87.94999999999991758 ) ) ;
#21819 = ORIENTED_EDGE ( 'NONE', *, *, #2525, .F. ) ;
#21820 = ORIENTED_EDGE ( 'NONE', *, *, #3248, .T. ) ;
#21821 = DIRECTION ( 'NONE',  ( 1.000000000000000000, 0.0000000000000000000, 0.0000000000000000000 ) ) ;
#21822 = CARTESIAN_POINT ( 'NONE',  ( 5.000000000000000000, 90.12500000000001421, -10.49999999999977973 ) ) ;
#21823 = DIRECTION ( 'NONE',  ( 1.000000000000000000, 0.0000000000000000000, 0.0000000000000000000 ) ) ;
#21824 = EDGE_CURVE ( 'NONE', #19344, #10325, #7070, .T. ) ;
#21825 = ORIENTED_EDGE ( 'NONE', *, *, #19554, .T. ) ;
#21826 = AXIS2_PLACEMENT_3D ( 'NONE', #14999, #20734, #11580 ) ;
#21827 = CYLINDRICAL_SURFACE ( 'NONE', #15849, 1.000000000000014655 ) ;
#21828 = CARTESIAN_POINT ( 'NONE',  ( 5.000000000000000000, 72.12500000000000000, -28.49999999999984013 ) ) ;
#21829 = CARTESIAN_POINT ( 'NONE',  ( 5.000000000000000000, 36.12500000000000711, -108.4999999999999432 ) ) ;
#21830 = FACE_BOUND ( 'NONE', #21732, .T. ) ;
#21831 = ORIENTED_EDGE ( 'NONE', *, *, #961, .F. ) ;
#21832 = EDGE_CURVE ( 'NONE', #12292, #10781, #7187, .T. ) ;
#21833 = ORIENTED_EDGE ( 'NONE', *, *, #7140, .T. ) ;
#21834 = DIRECTION ( 'NONE',  ( -1.000000000000000000, -0.0000000000000000000, -0.0000000000000000000 ) ) ;
#21835 = AXIS2_PLACEMENT_3D ( 'NONE', #20406, #15119, #20866 ) ;
#21836 = AXIS2_PLACEMENT_3D ( 'NONE', #5360, #10431, #1962 ) ;
#21837 = ORIENTED_EDGE ( 'NONE', *, *, #3823, .T. ) ;
#21838 = ORIENTED_EDGE ( 'NONE', *, *, #8568, .T. ) ;
#21839 = DIRECTION ( 'NONE',  ( -1.000000000000000000, -0.0000000000000000000, -0.0000000000000000000 ) ) ;
#21840 = ORIENTED_EDGE ( 'NONE', *, *, #14266, .F. ) ;
#21841 = CARTESIAN_POINT ( 'NONE',  ( 0.0000000000000000000, 91.50000000000000000, -55.49999999999977973 ) ) ;
#21842 = DIRECTION ( 'NONE',  ( -1.000000000000000000, -0.0000000000000000000, -0.0000000000000000000 ) ) ;
#21843 = EDGE_CURVE ( 'NONE', #15122, #17251, #21432, .T. ) ;
#21844 = VECTOR ( 'NONE', #9124, 1000.000000000000000 ) ;
#21845 = EDGE_LOOP ( 'NONE', ( #2097, #14959, #22317, #14814 ) ) ;
#21846 = DIRECTION ( 'NONE',  ( 1.000000000000000000, 0.0000000000000000000, 0.0000000000000000000 ) ) ;
#21847 = VERTEX_POINT ( 'NONE', #23050 ) ;
#21848 = AXIS2_PLACEMENT_3D ( 'NONE', #7292, #3658, #8933 ) ;
#21849 = AXIS2_PLACEMENT_3D ( 'NONE', #22180, #4334, #4210 ) ;
#21850 = ORIENTED_EDGE ( 'NONE', *, *, #18504, .F. ) ;
#21851 = VERTEX_POINT ( 'NONE', #6957 ) ;
#21852 = CARTESIAN_POINT ( 'NONE',  ( 5.000000000000000000, 47.87500000000000000, -100.4999999999999289 ) ) ;
#21853 = DIRECTION ( 'NONE',  ( 1.000000000000000000, -0.0000000000000000000, -0.0000000000000000000 ) ) ;
#21854 = AXIS2_PLACEMENT_3D ( 'NONE', #16439, #14562, #7273 ) ;
#21855 = DIRECTION ( 'NONE',  ( 1.000000000000000000, 0.0000000000000000000, 0.0000000000000000000 ) ) ;
#21856 = CARTESIAN_POINT ( 'NONE',  ( 0.0000000000000000000, 65.87500000000000000, -64.49999999999985789 ) ) ;
#21857 = CARTESIAN_POINT ( 'NONE',  ( 0.0000000000000000000, 73.50000000000000000, -46.49999999999983658 ) ) ;
#21858 = AXIS2_PLACEMENT_3D ( 'NONE', #2735, #15068, #18710 ) ;
#21859 = DIRECTION ( 'NONE',  ( 0.0000000000000000000, 0.0000000000000000000, -1.000000000000000000 ) ) ;
#21860 = CIRCLE ( 'NONE', #16978, 1.000000000000014655 ) ;
#21861 = FACE_OUTER_BOUND ( 'NONE', #18502, .T. ) ;
#21862 = DIRECTION ( 'NONE',  ( 1.000000000000000000, 0.0000000000000000000, 0.0000000000000000000 ) ) ;
#21863 = CIRCLE ( 'NONE', #11733, 1.000000000000014655 ) ;
#21864 = ORIENTED_EDGE ( 'NONE', *, *, #4718, .F. ) ;
#21865 = CARTESIAN_POINT ( 'NONE',  ( 0.0000000000000000000, 83.87499999999998579, -18.49999999999981171 ) ) ;
#21866 = ORIENTED_EDGE ( 'NONE', *, *, #10363, .T. ) ;
#21867 = PLANE ( 'NONE',  #18661 ) ;
#21868 = CIRCLE ( 'NONE', #11375, 1.000000000000002665 ) ;
#21869 = DIRECTION ( 'NONE',  ( 1.000000000000000000, 0.0000000000000000000, 0.0000000000000000000 ) ) ;
#21870 = CIRCLE ( 'NONE', #13999, 1.000000000000000888 ) ;
#21871 = ORIENTED_EDGE ( 'NONE', *, *, #9899, .T. ) ;
#21872 = ADVANCED_FACE ( 'NONE', ( #21287 ), #5204, .T. ) ;
#21873 = EDGE_LOOP ( 'NONE', ( #17722, #4055, #20608, #14785 ) ) ;
#21874 = AXIS2_PLACEMENT_3D ( 'NONE', #573, #13130, #7839 ) ;
#21875 = DIRECTION ( 'NONE',  ( -1.000000000000000000, -0.0000000000000000000, -0.0000000000000000000 ) ) ;
#21876 = ORIENTED_EDGE ( 'NONE', *, *, #2347, .F. ) ;
#21877 = VECTOR ( 'NONE', #8406, 1000.000000000000000 ) ;
#21878 = ORIENTED_EDGE ( 'NONE', *, *, #8251, .T. ) ;
#21879 = ADVANCED_FACE ( 'NONE', ( #20428, #2928, #22534 ), #11503, .F. ) ;
#21880 = CARTESIAN_POINT ( 'NONE',  ( 5.000000000000000000, 72.12500000000000000, -46.49999999999983658 ) ) ;
#21881 = DIRECTION ( 'NONE',  ( 1.000000000000000000, 0.0000000000000000000, 0.0000000000000000000 ) ) ;
#21882 = ADVANCED_FACE ( 'NONE', ( #17013 ), #6091, .T. ) ;
#21883 = FACE_BOUND ( 'NONE', #20322, .T. ) ;
#21884 = CARTESIAN_POINT ( 'NONE',  ( 5.000000000000000000, 56.87499999999999289, -100.4999999999999005 ) ) ;
#21885 = CARTESIAN_POINT ( 'NONE',  ( 5.000000000000000000, 90.12500000000001421, -109.4999999999997584 ) ) ;
#21886 = ORIENTED_EDGE ( 'NONE', *, *, #4103, .F. ) ;
#21887 = CARTESIAN_POINT ( 'NONE',  ( 5.000000000000000000, 72.12500000000000000, -9.499999999999841904 ) ) ;
#21888 = FACE_OUTER_BOUND ( 'NONE', #14415, .T. ) ;
#21889 = ORIENTED_EDGE ( 'NONE', *, *, #743, .T. ) ;
#21890 = CIRCLE ( 'NONE', #20773, 1.000000000000014655 ) ;
#21891 = DIRECTION ( 'NONE',  ( 0.0000000000000000000, 0.0000000000000000000, 1.000000000000000000 ) ) ;
#21892 = CIRCLE ( 'NONE', #13283, 1.000000000000000888 ) ;
#21893 = CIRCLE ( 'NONE', #3902, 1.000000000000014655 ) ;
#21894 = CYLINDRICAL_SURFACE ( 'NONE', #7236, 1.000000000000014655 ) ;
#21895 = CYLINDRICAL_SURFACE ( 'NONE', #19389, 1.000000000000000888 ) ;
#21896 = EDGE_CURVE ( 'NONE', #9421, #8156, #18812, .T. ) ;
#21897 = EDGE_LOOP ( 'NONE', ( #11823, #15063 ) ) ;
#21898 = EDGE_LOOP ( 'NONE', ( #10079, #16127 ) ) ;
#21899 = VECTOR ( 'NONE', #21834, 1000.000000000000000 ) ;
#21900 = EDGE_CURVE ( 'NONE', #17515, #5457, #16196, .T. ) ;
#21901 = ADVANCED_FACE ( 'NONE', ( #8095 ), #2582, .F. ) ;
#21902 = EDGE_LOOP ( 'NONE', ( #3359, #509 ) ) ;
#21903 = FACE_BOUND ( 'NONE', #16646, .T. ) ;
#21904 = CIRCLE ( 'NONE', #4656, 3.549999999999997602 ) ;
#21905 = PLANE ( 'NONE',  #2071 ) ;
#21906 = EDGE_LOOP ( 'NONE', ( #10495, #17909 ) ) ;
#21907 = EDGE_LOOP ( 'NONE', ( #20515, #15504 ) ) ;
#21908 = FACE_BOUND ( 'NONE', #15043, .T. ) ;
#21909 = CIRCLE ( 'NONE', #17416, 1.000000000000014655 ) ;
#21910 = EDGE_CURVE ( 'NONE', #7553, #3602, #4564, .T. ) ;
#21911 = DIRECTION ( 'NONE',  ( 1.000000000000000000, 0.0000000000000000000, 0.0000000000000000000 ) ) ;
#21912 = EDGE_CURVE ( 'NONE', #579, #13079, #1946, .T. ) ;
#21913 = ORIENTED_EDGE ( 'NONE', *, *, #10489, .F. ) ;
#21914 = ORIENTED_EDGE ( 'NONE', *, *, #21754, .F. ) ;
#21915 = DIRECTION ( 'NONE',  ( 0.0000000000000000000, 0.0000000000000000000, 1.000000000000000000 ) ) ;
#21916 = ORIENTED_EDGE ( 'NONE', *, *, #150, .T. ) ;
#21917 = AXIS2_PLACEMENT_3D ( 'NONE', #9787, #13545, #20696 ) ;
#21918 = CARTESIAN_POINT ( 'NONE',  ( 0.0000000000000000000, 0.0000000000000000000, 0.0000000000000000000 ) ) ;
#21919 = CARTESIAN_POINT ( 'NONE',  ( 5.000000000000000000, 45.12500000000000000, -18.49999999999993605 ) ) ;
#21920 = AXIS2_PLACEMENT_3D ( 'NONE', #6634, #15680, #1692 ) ;
#21921 = CARTESIAN_POINT ( 'NONE',  ( 2.000000000000000000, 73.50000000000000000, -51.94999999999984652 ) ) ;
#21922 = FACE_OUTER_BOUND ( 'NONE', #2250, .T. ) ;
#21923 = DIRECTION ( 'NONE',  ( -1.000000000000000000, -0.0000000000000000000, -0.0000000000000000000 ) ) ;
#21924 = LINE ( 'NONE', #11347, #12114 ) ;
#21925 = DIRECTION ( 'NONE',  ( 1.000000000000000000, -0.0000000000000000000, -0.0000000000000000000 ) ) ;
#21926 = ADVANCED_FACE ( 'NONE', ( #16902 ), #11380, .F. ) ;
#21927 = ORIENTED_EDGE ( 'NONE', *, *, #21939, .T. ) ;
#21928 = ORIENTED_EDGE ( 'NONE', *, *, #6443, .T. ) ;
#21929 = VECTOR ( 'NONE', #3391, 1000.000000000000000 ) ;
#21930 = FACE_BOUND ( 'NONE', #7133, .T. ) ;
#21931 = AXIS2_PLACEMENT_3D ( 'NONE', #6467, #8469, #8126 ) ;
#21932 = CARTESIAN_POINT ( 'NONE',  ( 5.000000000000000000, 56.87499999999999289, -55.49999999999990052 ) ) ;
#21933 = AXIS2_PLACEMENT_3D ( 'NONE', #18424, #9274, #14677 ) ;
#21934 = CIRCLE ( 'NONE', #575, 1.000000000000000888 ) ;
#21935 = DIRECTION ( 'NONE',  ( -1.000000000000000000, -0.0000000000000000000, -0.0000000000000000000 ) ) ;
#21936 = CARTESIAN_POINT ( 'NONE',  ( 5.000000000000000000, 81.12500000000000000, -18.49999999999981171 ) ) ;
#21937 = ORIENTED_EDGE ( 'NONE', *, *, #10407, .T. ) ;
#21938 = ORIENTED_EDGE ( 'NONE', *, *, #2815, .T. ) ;
#21939 = EDGE_CURVE ( 'NONE', #2932, #5597, #3076, .T. ) ;
#21940 = DIRECTION ( 'NONE',  ( 1.000000000000000000, -0.0000000000000000000, -0.0000000000000000000 ) ) ;
#21941 = FACE_OUTER_BOUND ( 'NONE', #5412, .T. ) ;
#21942 = ORIENTED_EDGE ( 'NONE', *, *, #10000, .T. ) ;
#21943 = EDGE_CURVE ( 'NONE', #21663, #5525, #12433, .T. ) ;
#21944 = AXIS2_PLACEMENT_3D ( 'NONE', #14351, #3678, #14479 ) ;
#21945 = AXIS2_PLACEMENT_3D ( 'NONE', #19055, #19511, #15538 ) ;
#21946 = ORIENTED_EDGE ( 'NONE', *, *, #5838, .T. ) ;
#21947 = CARTESIAN_POINT ( 'NONE',  ( 5.000000000000000000, 54.12500000000000000, -55.49999999999990052 ) ) ;
#21948 = CARTESIAN_POINT ( 'NONE',  ( 2.000000000000000000, 46.50000000000000000, -10.49999999999993783 ) ) ;
#21949 = AXIS2_PLACEMENT_3D ( 'NONE', #8758, #21096, #15591 ) ;
#21950 = LINE ( 'NONE', #20075, #7757 ) ;
#21951 = ORIENTED_EDGE ( 'NONE', *, *, #13798, .F. ) ;
#21952 = CARTESIAN_POINT ( 'NONE',  ( 0.0000000000000000000, 90.12500000000001421, -82.49999999999977263 ) ) ;
#21953 = DIRECTION ( 'NONE',  ( 1.000000000000000000, 0.0000000000000000000, 0.0000000000000000000 ) ) ;
#21954 = CARTESIAN_POINT ( 'NONE',  ( 5.000000000000000000, 83.87499999999998579, -83.49999999999981526 ) ) ;
#21955 = DIRECTION ( 'NONE',  ( 0.0000000000000000000, 0.0000000000000000000, 1.000000000000000000 ) ) ;
#21956 = AXIS2_PLACEMENT_3D ( 'NONE', #12766, #10765, #2315 ) ;
#21957 = ORIENTED_EDGE ( 'NONE', *, *, #17598, .F. ) ;
#21958 = CIRCLE ( 'NONE', #599, 1.000000000000014655 ) ;
#21959 = AXIS2_PLACEMENT_3D ( 'NONE', #18039, #1955, #20038 ) ;
#21960 = DIRECTION ( 'NONE',  ( 1.000000000000000000, 0.0000000000000000000, 0.0000000000000000000 ) ) ;
#21961 = VERTEX_POINT ( 'NONE', #15143 ) ;
#21962 = EDGE_CURVE ( 'NONE', #10542, #21067, #20321, .T. ) ;
#21963 = EDGE_LOOP ( 'NONE', ( #19333, #15533, #17785, #20683 ) ) ;
#21964 = ORIENTED_EDGE ( 'NONE', *, *, #17193, .T. ) ;
#21965 = FACE_OUTER_BOUND ( 'NONE', #5220, .T. ) ;
#21966 = AXIS2_PLACEMENT_3D ( 'NONE', #2930, #10195, #17357 ) ;
#21967 = ORIENTED_EDGE ( 'NONE', *, *, #14950, .T. ) ;
#21968 = DIRECTION ( 'NONE',  ( 1.000000000000000000, 0.0000000000000000000, 0.0000000000000000000 ) ) ;
#21969 = EDGE_CURVE ( 'NONE', #13032, #43, #8323, .T. ) ;
#21970 = ADVANCED_FACE ( 'NONE', ( #13391 ), #6440, .T. ) ;
#21971 = CARTESIAN_POINT ( 'NONE',  ( 5.000000000000000000, 63.12500000000000000, -90.49999999999984368 ) ) ;
#21972 = ADVANCED_FACE ( 'NONE', ( #11610 ), #13612, .T. ) ;
#21973 = ORIENTED_EDGE ( 'NONE', *, *, #8729, .F. ) ;
#21974 = VECTOR ( 'NONE', #17901, 1000.000000000000000 ) ;
#21975 = CARTESIAN_POINT ( 'NONE',  ( 0.0000000000000000000, 64.50000000000000000, -91.49999999999985789 ) ) ;
#21976 = AXIS2_PLACEMENT_3D ( 'NONE', #645, #18598, #14123 ) ;
#21977 = CIRCLE ( 'NONE', #4727, 3.549999999999997602 ) ;
#21978 = ORIENTED_EDGE ( 'NONE', *, *, #13880, .F. ) ;
#21979 = ORIENTED_EDGE ( 'NONE', *, *, #15316, .T. ) ;
#21980 = EDGE_LOOP ( 'NONE', ( #4095, #2965, #2480, #2777 ) ) ;
#21981 = CARTESIAN_POINT ( 'NONE',  ( 0.0000000000000000000, 0.0000000000000000000, 0.0000000000000000000 ) ) ;
#21982 = CARTESIAN_POINT ( 'NONE',  ( 2.000000000000000000, 82.49999999999998579, -105.9499999999997897 ) ) ;
#21983 = DIRECTION ( 'NONE',  ( -1.000000000000000000, 0.0000000000000000000, 0.0000000000000000000 ) ) ;
#21984 = DIRECTION ( 'NONE',  ( 1.000000000000000000, 0.0000000000000000000, 0.0000000000000000000 ) ) ;
#21985 = CIRCLE ( 'NONE', #22352, 1.000000000000014655 ) ;
#21986 = DIRECTION ( 'NONE',  ( 0.0000000000000000000, 0.0000000000000000000, 1.000000000000000000 ) ) ;
#21987 = AXIS2_PLACEMENT_3D ( 'NONE', #12659, #576, #221 ) ;
#21988 = DIRECTION ( 'NONE',  ( 0.0000000000000000000, 0.0000000000000000000, -1.000000000000000000 ) ) ;
#21989 = AXIS2_PLACEMENT_3D ( 'NONE', #20110, #21506, #21988 ) ;
#21990 = CARTESIAN_POINT ( 'NONE',  ( 5.000000000000000000, 83.87499999999998579, -55.49999999999981526 ) ) ;
#21991 = CARTESIAN_POINT ( 'NONE',  ( 2.000000000000000000, 46.50000000000000000, -87.94999999999991758 ) ) ;
#21992 = ADVANCED_FACE ( 'NONE', ( #4687 ), #4215, .T. ) ;
#21993 = EDGE_LOOP ( 'NONE', ( #7668, #6681, #11372, #131 ) ) ;
#21994 = EDGE_LOOP ( 'NONE', ( #7690, #875, #18389, #703 ) ) ;
#21995 = AXIS2_PLACEMENT_3D ( 'NONE', #2157, #14598, #10939 ) ;
#21996 = CARTESIAN_POINT ( 'NONE',  ( 0.0000000000000000000, 81.12500000000000000, -110.4999999999998010 ) ) ;
#21997 = CIRCLE ( 'NONE', #631, 1.000000000000004441 ) ;
#21998 = DIRECTION ( 'NONE',  ( -1.000000000000000000, -0.0000000000000000000, -0.0000000000000000000 ) ) ;
#21999 = ORIENTED_EDGE ( 'NONE', *, *, #16200, .F. ) ;
#22000 = CIRCLE ( 'NONE', #6570, 1.000000000000000888 ) ;
#22001 = VERTEX_POINT ( 'NONE', #4914 ) ;
#22002 = DIRECTION ( 'NONE',  ( -1.000000000000000000, -0.0000000000000000000, -0.0000000000000000000 ) ) ;
#22003 = CIRCLE ( 'NONE', #5883, 1.000000000000014655 ) ;
#22004 = ORIENTED_EDGE ( 'NONE', *, *, #22628, .F. ) ;
#22005 = ORIENTED_EDGE ( 'NONE', *, *, #13106, .F. ) ;
#22006 = CARTESIAN_POINT ( 'NONE',  ( 5.000000000000000000, 27.12500000000000355, -18.50000000000000000 ) ) ;
#22007 = DIRECTION ( 'NONE',  ( 0.0000000000000000000, 0.0000000000000000000, -1.000000000000000000 ) ) ;
#22008 = CYLINDRICAL_SURFACE ( 'NONE', #972, 3.550000000000011369 ) ;
#22009 = AXIS2_PLACEMENT_3D ( 'NONE', #20916, #6706, #4827 ) ;
#22010 = DIRECTION ( 'NONE',  ( 0.0000000000000000000, 0.0000000000000000000, 1.000000000000000000 ) ) ;
#22011 = CARTESIAN_POINT ( 'NONE',  ( 5.000000000000000000, 45.12500000000000000, -92.49999999999992895 ) ) ;
#22012 = VERTEX_POINT ( 'NONE', #12191 ) ;
#22013 = EDGE_CURVE ( 'NONE', #14216, #3557, #12304, .T. ) ;
#22014 = DIRECTION ( 'NONE',  ( 0.0000000000000000000, 0.0000000000000000000, 1.000000000000000000 ) ) ;
#22015 = LINE ( 'NONE', #11657, #12655 ) ;
#22016 = ORIENTED_EDGE ( 'NONE', *, *, #8231, .F. ) ;
#22017 = CYLINDRICAL_SURFACE ( 'NONE', #1585, 1.000000000000000888 ) ;
#22018 = DIRECTION ( 'NONE',  ( 0.0000000000000000000, 0.0000000000000000000, -1.000000000000000000 ) ) ;
#22019 = DIRECTION ( 'NONE',  ( 0.0000000000000000000, 0.0000000000000000000, -1.000000000000000000 ) ) ;
#22020 = AXIS2_PLACEMENT_3D ( 'NONE', #7485, #9245, #2312 ) ;
#22021 = ORIENTED_EDGE ( 'NONE', *, *, #6273, .F. ) ;
#22022 = ADVANCED_FACE ( 'NONE', ( #3157 ), #15722, .T. ) ;
#22023 = ORIENTED_EDGE ( 'NONE', *, *, #5307, .T. ) ;
#22024 = DIRECTION ( 'NONE',  ( 1.000000000000000000, 0.0000000000000000000, 0.0000000000000000000 ) ) ;
#22025 = CARTESIAN_POINT ( 'NONE',  ( 5.000000000000000000, 27.12500000000000355, -100.4999999999999858 ) ) ;
#22026 = AXIS2_PLACEMENT_3D ( 'NONE', #13329, #15317, #6158 ) ;
#22027 = EDGE_LOOP ( 'NONE', ( #19453, #20071 ) ) ;
#22028 = ORIENTED_EDGE ( 'NONE', *, *, #12062, .F. ) ;
#22029 = LINE ( 'NONE', #3953, #17021 ) ;
#22030 = CARTESIAN_POINT ( 'NONE',  ( 5.000000000000000000, 74.87500000000000000, -108.4999999999998153 ) ) ;
#22031 = EDGE_CURVE ( 'NONE', #20213, #6942, #14315, .T. ) ;
#22032 = VERTEX_POINT ( 'NONE', #19354 ) ;
#22033 = ORIENTED_EDGE ( 'NONE', *, *, #4129, .T. ) ;
#22034 = CARTESIAN_POINT ( 'NONE',  ( 5.000000000000000000, 65.87500000000000000, -55.49999999999987921 ) ) ;
#22035 = ORIENTED_EDGE ( 'NONE', *, *, #20823, .F. ) ;
#22036 = DIRECTION ( 'NONE',  ( -1.000000000000000000, -0.0000000000000000000, -0.0000000000000000000 ) ) ;
#22037 = CARTESIAN_POINT ( 'NONE',  ( 5.000000000000000000, 81.12500000000000000, -101.4999999999998153 ) ) ;
#22038 = EDGE_CURVE ( 'NONE', #11458, #9450, #19951, .T. ) ;
#22039 = EDGE_CURVE ( 'NONE', #13972, #6664, #8895, .T. ) ;
#22040 = CARTESIAN_POINT ( 'NONE',  ( 2.000000000000000000, 73.50000000000000000, -55.49999999999984368 ) ) ;
#22041 = DIRECTION ( 'NONE',  ( 0.0000000000000000000, 0.0000000000000000000, 1.000000000000000000 ) ) ;
#22042 = DIRECTION ( 'NONE',  ( 1.000000000000000000, -0.0000000000000000000, -0.0000000000000000000 ) ) ;
#22043 = CARTESIAN_POINT ( 'NONE',  ( 5.000000000000000000, 65.87500000000000000, -91.49999999999985789 ) ) ;
#22044 = EDGE_CURVE ( 'NONE', #5765, #1354, #19570, .T. ) ;
#22045 = CARTESIAN_POINT ( 'NONE',  ( 2.000000000000000000, 82.49999999999998579, -73.49999999999980105 ) ) ;
#22046 = AXIS2_PLACEMENT_3D ( 'NONE', #21062, #8378, #8266 ) ;
#22047 = ORIENTED_EDGE ( 'NONE', *, *, #8628, .F. ) ;
#22048 = VERTEX_POINT ( 'NONE', #3273 ) ;
#22049 = ADVANCED_FACE ( 'NONE', ( #12072 ), #17356, .T. ) ;
#22050 = DIRECTION ( 'NONE',  ( 1.000000000000000000, 0.0000000000000000000, 0.0000000000000000000 ) ) ;
#22051 = CIRCLE ( 'NONE', #20192, 1.000000000000004441 ) ;
#22052 = DIRECTION ( 'NONE',  ( 0.0000000000000000000, 0.0000000000000000000, 1.000000000000000000 ) ) ;
#22053 = CARTESIAN_POINT ( 'NONE',  ( 5.000000000000000000, 63.12500000000000000, -55.49999999999987921 ) ) ;
#22054 = CYLINDRICAL_SURFACE ( 'NONE', #16298, 1.000000000000014655 ) ;
#22055 = ORIENTED_EDGE ( 'NONE', *, *, #10865, .F. ) ;
#22056 = EDGE_LOOP ( 'NONE', ( #10775, #6199 ) ) ;
#22057 = CARTESIAN_POINT ( 'NONE',  ( 0.0000000000000000000, 27.12500000000000355, -82.49999999999998579 ) ) ;
#22058 = CARTESIAN_POINT ( 'NONE',  ( 0.0000000000000000000, 29.87500000000000355, -55.50000000000000000 ) ) ;
#22059 = FACE_OUTER_BOUND ( 'NONE', #16156, .T. ) ;
#22060 = EDGE_CURVE ( 'NONE', #22577, #22412, #12074, .T. ) ;
#22061 = CIRCLE ( 'NONE', #18328, 1.000000000000014655 ) ;
#22062 = VERTEX_POINT ( 'NONE', #13956 ) ;
#22063 = EDGE_CURVE ( 'NONE', #14018, #16460, #20687, .T. ) ;
#22064 = AXIS2_PLACEMENT_3D ( 'NONE', #13770, #17511, #11994 ) ;
#22065 = CIRCLE ( 'NONE', #11932, 3.549999999999997602 ) ;
#22066 = ORIENTED_EDGE ( 'NONE', *, *, #16582, .F. ) ;
#22067 = DIRECTION ( 'NONE',  ( 0.0000000000000000000, 0.0000000000000000000, -1.000000000000000000 ) ) ;
#22068 = CARTESIAN_POINT ( 'NONE',  ( 2.000000000000000000, 28.50000000000000000, -10.50000000000000000 ) ) ;
#22069 = ADVANCED_FACE ( 'NONE', ( #10436 ), #3381, .F. ) ;
#22070 = CARTESIAN_POINT ( 'NONE',  ( 0.0000000000000000000, 83.87499999999998579, -109.4999999999997868 ) ) ;
#22071 = ORIENTED_EDGE ( 'NONE', *, *, #4286, .T. ) ;
#22072 = DIRECTION ( 'NONE',  ( 0.0000000000000000000, 0.0000000000000000000, -1.000000000000000000 ) ) ;
#22073 = CYLINDRICAL_SURFACE ( 'NONE', #15931, 3.549999999999997602 ) ;
#22074 = CIRCLE ( 'NONE', #8931, 1.000000000000000888 ) ;
#22075 = CARTESIAN_POINT ( 'NONE',  ( 2.000000000000000000, 64.50000000000000000, -19.49999999999987566 ) ) ;
#22076 = CARTESIAN_POINT ( 'NONE',  ( 0.0000000000000000000, 0.0000000000000000000, 0.0000000000000000000 ) ) ;
#22077 = ORIENTED_EDGE ( 'NONE', *, *, #7557, .F. ) ;
#22078 = CYLINDRICAL_SURFACE ( 'NONE', #15077, 3.549999999999997602 ) ;
#22079 = VERTEX_POINT ( 'NONE', #8661 ) ;
#22080 = ORIENTED_EDGE ( 'NONE', *, *, #2318, .T. ) ;
#22081 = EDGE_CURVE ( 'NONE', #12699, #8106, #17689, .T. ) ;
#22082 = DIRECTION ( 'NONE',  ( -1.000000000000000000, -0.0000000000000000000, -0.0000000000000000000 ) ) ;
#22083 = ADVANCED_FACE ( 'NONE', ( #1613 ), #14075, .F. ) ;
#22084 = AXIS2_PLACEMENT_3D ( 'NONE', #1524, #15844, #10105 ) ;
#22085 = AXIS2_PLACEMENT_3D ( 'NONE', #7522, #17973, #2005 ) ;
#22086 = EDGE_CURVE ( 'NONE', #1006, #6891, #19555, .T. ) ;
#22087 = CARTESIAN_POINT ( 'NONE',  ( 5.000000000000000000, 36.12500000000000711, -99.49999999999994316 ) ) ;
#22088 = FACE_OUTER_BOUND ( 'NONE', #22693, .T. ) ;
#22089 = ORIENTED_EDGE ( 'NONE', *, *, #586, .T. ) ;
#22090 = CIRCLE ( 'NONE', #8210, 1.000000000000014655 ) ;
#22091 = CARTESIAN_POINT ( 'NONE',  ( 0.0000000000000000000, 81.12500000000000000, -45.49999999999980815 ) ) ;
#22092 = ORIENTED_EDGE ( 'NONE', *, *, #15432, .T. ) ;
#22093 = ADVANCED_FACE ( 'NONE', ( #7129 ), #16062, .T. ) ;
#22094 = ORIENTED_EDGE ( 'NONE', *, *, #13211, .T. ) ;
#22095 = ORIENTED_EDGE ( 'NONE', *, *, #12418, .T. ) ;
#22096 = DIRECTION ( 'NONE',  ( 0.0000000000000000000, 0.0000000000000000000, 1.000000000000000000 ) ) ;
#22097 = CARTESIAN_POINT ( 'NONE',  ( 0.0000000000000000000, 74.87500000000000000, -65.49999999999984368 ) ) ;
#22098 = CYLINDRICAL_SURFACE ( 'NONE', #1689, 1.000000000000014655 ) ;
#22099 = AXIS2_PLACEMENT_3D ( 'NONE', #3265, #6781, #19458 ) ;
#22100 = CIRCLE ( 'NONE', #13875, 3.550000000000011369 ) ;
#22101 = CARTESIAN_POINT ( 'NONE',  ( 0.0000000000000000000, 81.12500000000000000, -63.49999999999977973 ) ) ;
#22103 = AXIS2_PLACEMENT_3D ( 'NONE', #4550, #8306, #18536 ) ;
#22102 = FACE_OUTER_BOUND ( 'NONE', #20016, .T. ) ;
#22104 = DIRECTION ( 'NONE',  ( -1.000000000000000000, -0.0000000000000000000, -0.0000000000000000000 ) ) ;
#22105 = DIRECTION ( 'NONE',  ( 0.0000000000000000000, 0.0000000000000000000, 1.000000000000000000 ) ) ;
#22106 = DIRECTION ( 'NONE',  ( 0.0000000000000000000, 0.0000000000000000000, -1.000000000000000000 ) ) ;
#22107 = EDGE_CURVE ( 'NONE', #296, #13717, #19125, .T. ) ;
#22108 = ORIENTED_EDGE ( 'NONE', *, *, #12486, .F. ) ;
#22109 = ORIENTED_EDGE ( 'NONE', *, *, #7663, .F. ) ;
#22110 = PLANE ( 'NONE',  #20553 ) ;
#22111 = DIRECTION ( 'NONE',  ( 1.000000000000000000, 0.0000000000000000000, 0.0000000000000000000 ) ) ;
#22112 = VERTEX_POINT ( 'NONE', #15613 ) ;
#22113 = CIRCLE ( 'NONE', #2255, 1.000000000000014655 ) ;
#22115 = CIRCLE ( 'NONE', #1476, 1.000000000000000888 ) ;
#22114 = DIRECTION ( 'NONE',  ( -1.000000000000000000, -0.0000000000000000000, -0.0000000000000000000 ) ) ;
#22116 = ORIENTED_EDGE ( 'NONE', *, *, #19305, .T. ) ;
#22117 = LINE ( 'NONE', #16827, #9310 ) ;
#22118 = EDGE_LOOP ( 'NONE', ( #4291, #1729 ) ) ;
#22119 = EDGE_CURVE ( 'NONE', #3138, #16954, #14328, .T. ) ;
#22120 = VERTEX_POINT ( 'NONE', #14291 ) ;
#22121 = FACE_OUTER_BOUND ( 'NONE', #8349, .T. ) ;
#22122 = FACE_BOUND ( 'NONE', #766, .T. ) ;
#22123 = LINE ( 'NONE', #13195, #17836 ) ;
#22124 = DIRECTION ( 'NONE',  ( 0.0000000000000000000, 0.0000000000000000000, -1.000000000000000000 ) ) ;
#22125 = DIRECTION ( 'NONE',  ( 0.0000000000000000000, 0.0000000000000000000, 1.000000000000000000 ) ) ;
#22126 = VERTEX_POINT ( 'NONE', #4082 ) ;
#22127 = DIRECTION ( 'NONE',  ( -1.000000000000000000, -0.0000000000000000000, -0.0000000000000000000 ) ) ;
#22128 = CARTESIAN_POINT ( 'NONE',  ( 5.000000000000000000, 56.87499999999999289, -100.4999999999999005 ) ) ;
#22129 = ORIENTED_EDGE ( 'NONE', *, *, #18723, .T. ) ;
#22130 = LINE ( 'NONE', #763, #16953 ) ;
#22131 = DIRECTION ( 'NONE',  ( 0.0000000000000000000, 0.0000000000000000000, 1.000000000000000000 ) ) ;
#22132 = DIRECTION ( 'NONE',  ( 0.0000000000000000000, 0.0000000000000000000, -1.000000000000000000 ) ) ;
#22133 = EDGE_CURVE ( 'NONE', #18067, #4863, #333, .T. ) ;
#22134 = ORIENTED_EDGE ( 'NONE', *, *, #18749, .T. ) ;
#22135 = ORIENTED_EDGE ( 'NONE', *, *, #15387, .F. ) ;
#22136 = CARTESIAN_POINT ( 'NONE',  ( 5.000000000000000000, 56.87499999999999289, -82.49999999999988631 ) ) ;
#22137 = AXIS2_PLACEMENT_3D ( 'NONE', #16228, #18350, #622 ) ;
#22138 = CARTESIAN_POINT ( 'NONE',  ( 5.000000000000000000, 27.12500000000000355, -36.50000000000000000 ) ) ;
#22139 = EDGE_CURVE ( 'NONE', #7384, #15860, #4577, .T. ) ;
#22140 = ORIENTED_EDGE ( 'NONE', *, *, #6519, .T. ) ;
#22141 = ORIENTED_EDGE ( 'NONE', *, *, #15431, .F. ) ;
#22142 = CARTESIAN_POINT ( 'NONE',  ( 0.0000000000000000000, 92.87500000000000000, -81.49999999999975842 ) ) ;
#22143 = DIRECTION ( 'NONE',  ( 0.0000000000000000000, 0.0000000000000000000, -1.000000000000000000 ) ) ;
#22144 = ADVANCED_FACE ( 'NONE', ( #12770 ), #2213, .F. ) ;
#22145 = VERTEX_POINT ( 'NONE', #7492 ) ;
#22146 = EDGE_LOOP ( 'NONE', ( #15322, #20889, #8183, #4850 ) ) ;
#22147 = EDGE_CURVE ( 'NONE', #21694, #17831, #18089, .T. ) ;
#22148 = DIRECTION ( 'NONE',  ( 0.0000000000000000000, 0.0000000000000000000, 1.000000000000000000 ) ) ;
#22149 = VERTEX_POINT ( 'NONE', #12651 ) ;
#22150 = FACE_OUTER_BOUND ( 'NONE', #11171, .T. ) ;
#22151 = CARTESIAN_POINT ( 'NONE',  ( 2.000000000000000000, 91.50000000000000000, -60.94999999999976126 ) ) ;
#22152 = DIRECTION ( 'NONE',  ( -1.000000000000000000, -0.0000000000000000000, -0.0000000000000000000 ) ) ;
#22153 = CARTESIAN_POINT ( 'NONE',  ( 0.0000000000000000000, 36.12500000000000711, -11.49999999999997158 ) ) ;
#22154 = DIRECTION ( 'NONE',  ( 1.000000000000000000, 0.0000000000000000000, 0.0000000000000000000 ) ) ;
#22155 = FACE_OUTER_BOUND ( 'NONE', #11736, .T. ) ;
#22156 = LINE ( 'NONE', #18981, #22216 ) ;
#22157 = AXIS2_PLACEMENT_3D ( 'NONE', #20301, #22531, #9628 ) ;
#22158 = ORIENTED_EDGE ( 'NONE', *, *, #20334, .T. ) ;
#22159 = EDGE_LOOP ( 'NONE', ( #19409, #8099 ) ) ;
#22160 = DIRECTION ( 'NONE',  ( 1.000000000000000000, -0.0000000000000000000, -0.0000000000000000000 ) ) ;
#22161 = DIRECTION ( 'NONE',  ( -1.000000000000000000, -0.0000000000000000000, -0.0000000000000000000 ) ) ;
#22162 = EDGE_LOOP ( 'NONE', ( #8302, #17109, #6014, #22533 ) ) ;
#22163 = DIRECTION ( 'NONE',  ( -1.000000000000000000, -0.0000000000000000000, -0.0000000000000000000 ) ) ;
#22164 = CARTESIAN_POINT ( 'NONE',  ( 0.0000000000000000000, 28.50000000000000000, -55.50000000000000000 ) ) ;
#22165 = ADVANCED_FACE ( 'NONE', ( #20166 ), #20051, .T. ) ;
#22166 = ORIENTED_EDGE ( 'NONE', *, *, #16173, .T. ) ;
#22167 = EDGE_LOOP ( 'NONE', ( #16044, #14203, #4567, #16804 ) ) ;
#22168 = DIRECTION ( 'NONE',  ( -1.000000000000000000, -0.0000000000000000000, -0.0000000000000000000 ) ) ;
#22169 = CARTESIAN_POINT ( 'NONE',  ( 5.000000000000000000, 63.12500000000000000, -64.49999999999985789 ) ) ;
#22170 = CYLINDRICAL_SURFACE ( 'NONE', #21701, 1.000000000000004441 ) ;
#22171 = VECTOR ( 'NONE', #18852, 1000.000000000000000 ) ;
#22172 = ORIENTED_EDGE ( 'NONE', *, *, #7949, .F. ) ;
#22173 = DIRECTION ( 'NONE',  ( 1.000000000000000000, 0.0000000000000000000, 0.0000000000000000000 ) ) ;
#22174 = EDGE_CURVE ( 'NONE', #18277, #12779, #9367, .T. ) ;
#22175 = EDGE_LOOP ( 'NONE', ( #23167, #16202 ) ) ;
#22176 = CARTESIAN_POINT ( 'NONE',  ( 5.000000000000000000, 90.12500000000001421, -83.49999999999978684 ) ) ;
#22177 = EDGE_CURVE ( 'NONE', #10128, #361, #3848, .T. ) ;
#22178 = FACE_OUTER_BOUND ( 'NONE', #9863, .T. ) ;
#22179 = EDGE_LOOP ( 'NONE', ( #20556, #6697 ) ) ;
#22180 = CARTESIAN_POINT ( 'NONE',  ( 5.000000000000000000, 29.87500000000000355, -91.49999999999998579 ) ) ;
#22181 = DIRECTION ( 'NONE',  ( -1.000000000000000000, -0.0000000000000000000, -0.0000000000000000000 ) ) ;
#22182 = FACE_OUTER_BOUND ( 'NONE', #9817, .T. ) ;
#22183 = DIRECTION ( 'NONE',  ( 0.0000000000000000000, 0.0000000000000000000, -1.000000000000000000 ) ) ;
#22184 = EDGE_LOOP ( 'NONE', ( #7383, #6778, #5881, #20297 ) ) ;
#22185 = DIRECTION ( 'NONE',  ( 1.000000000000000000, 0.0000000000000000000, 0.0000000000000000000 ) ) ;
#22186 = ORIENTED_EDGE ( 'NONE', *, *, #4932, .T. ) ;
#22187 = EDGE_LOOP ( 'NONE', ( #21590, #15871 ) ) ;
#22188 = CARTESIAN_POINT ( 'NONE',  ( 5.000000000000000000, 92.87500000000000000, -37.49999999999977973 ) ) ;
#22189 = EDGE_CURVE ( 'NONE', #4523, #16571, #3970, .T. ) ;
#22190 = VECTOR ( 'NONE', #16083, 1000.000000000000000 ) ;
#22191 = CARTESIAN_POINT ( 'NONE',  ( 5.000000000000000000, 74.87500000000000000, -47.49999999999984368 ) ) ;
#22192 = ADVANCED_FACE ( 'NONE', ( #19816 ), #14533, .T. ) ;
#22193 = CARTESIAN_POINT ( 'NONE',  ( 0.0000000000000000000, 73.50000000000000000, -69.94999999999983231 ) ) ;
#22194 = ORIENTED_EDGE ( 'NONE', *, *, #18686, .F. ) ;
#22195 = CARTESIAN_POINT ( 'NONE',  ( 2.000000000000000000, 55.49999999999999289, -77.04999999999991189 ) ) ;
#22196 = ORIENTED_EDGE ( 'NONE', *, *, #5376, .T. ) ;
#22197 = AXIS2_PLACEMENT_3D ( 'NONE', #21347, #6678, #20890 ) ;
#22198 = ORIENTED_EDGE ( 'NONE', *, *, #11134, .T. ) ;
#22199 = ORIENTED_EDGE ( 'NONE', *, *, #13556, .T. ) ;
#22200 = DIRECTION ( 'NONE',  ( 0.0000000000000000000, 0.0000000000000000000, -1.000000000000000000 ) ) ;
#22201 = DIRECTION ( 'NONE',  ( 0.0000000000000000000, 0.0000000000000000000, 1.000000000000000000 ) ) ;
#22202 = EDGE_CURVE ( 'NONE', #14792, #12346, #8696, .T. ) ;
#22203 = CARTESIAN_POINT ( 'NONE',  ( 0.0000000000000000000, 91.50000000000000000, -73.49999999999977263 ) ) ;
#22204 = EDGE_CURVE ( 'NONE', #11083, #20718, #12844, .T. ) ;
#22205 = FACE_OUTER_BOUND ( 'NONE', #1180, .T. ) ;
#22206 = AXIS2_PLACEMENT_3D ( 'NONE', #1381, #14166, #15927 ) ;
#22207 = CIRCLE ( 'NONE', #12080, 1.000000000000000888 ) ;
#22208 = CARTESIAN_POINT ( 'NONE',  ( 0.0000000000000000000, 90.12500000000001421, -90.49999999999974420 ) ) ;
#22209 = CYLINDRICAL_SURFACE ( 'NONE', #16356, 3.549999999999997602 ) ;
#22210 = CIRCLE ( 'NONE', #8346, 3.550000000000011369 ) ;
#22211 = FACE_OUTER_BOUND ( 'NONE', #12990, .T. ) ;
#22212 = LINE ( 'NONE', #13070, #18177 ) ;
#22213 = ORIENTED_EDGE ( 'NONE', *, *, #19496, .T. ) ;
#22214 = ORIENTED_EDGE ( 'NONE', *, *, #18748, .F. ) ;
#22215 = DIRECTION ( 'NONE',  ( 1.000000000000000000, 0.0000000000000000000, 0.0000000000000000000 ) ) ;
#22216 = VECTOR ( 'NONE', #20277, 1000.000000000000000 ) ;
#22217 = ADVANCED_FACE ( 'NONE', ( #9007 ), #5844, .T. ) ;
#22218 = CARTESIAN_POINT ( 'NONE',  ( 5.000000000000000000, 47.87500000000000000, -19.49999999999993605 ) ) ;
#22219 = ORIENTED_EDGE ( 'NONE', *, *, #16889, .T. ) ;
#22220 = CARTESIAN_POINT ( 'NONE',  ( 5.000000000000000000, 72.12500000000000000, -10.49999999999984368 ) ) ;
#22221 = AXIS2_PLACEMENT_3D ( 'NONE', #7167, #21162, #14115 ) ;
#22222 = AXIS2_PLACEMENT_3D ( 'NONE', #11713, #17243, #15481 ) ;
#22223 = VERTEX_POINT ( 'NONE', #9251 ) ;
#22224 = AXIS2_PLACEMENT_3D ( 'NONE', #6331, #14796, #13042 ) ;
#22225 = DIRECTION ( 'NONE',  ( 1.000000000000000000, 0.0000000000000000000, 0.0000000000000000000 ) ) ;
#22226 = EDGE_LOOP ( 'NONE', ( #11270, #2538, #6173, #22005 ) ) ;
#22227 = EDGE_CURVE ( 'NONE', #9170, #13135, #10887, .T. ) ;
#22228 = ORIENTED_EDGE ( 'NONE', *, *, #540, .F. ) ;
#22229 = CARTESIAN_POINT ( 'NONE',  ( 2.000000000000000000, 91.50000000000000000, -77.04999999999976978 ) ) ;
#22230 = DIRECTION ( 'NONE',  ( 1.000000000000000000, 0.0000000000000000000, 0.0000000000000000000 ) ) ;
#22231 = CIRCLE ( 'NONE', #17348, 1.000000000000014655 ) ;
#22232 = CARTESIAN_POINT ( 'NONE',  ( 5.000000000000000000, 72.12500000000000000, -74.49999999999985789 ) ) ;
#22233 = VECTOR ( 'NONE', #15537, 1000.000000000000000 ) ;
#22234 = CARTESIAN_POINT ( 'NONE',  ( 2.000000000000000000, 91.50000000000000000, -59.04999999999977689 ) ) ;
#22235 = FACE_OUTER_BOUND ( 'NONE', #8649, .T. ) ;
#22236 = ORIENTED_EDGE ( 'NONE', *, *, #18189, .F. ) ;
#22237 = DIRECTION ( 'NONE',  ( 0.0000000000000000000, 0.0000000000000000000, -1.000000000000000000 ) ) ;
#22238 = CARTESIAN_POINT ( 'NONE',  ( 0.0000000000000000000, 82.49999999999998579, -46.49999999999981526 ) ) ;
#22239 = ORIENTED_EDGE ( 'NONE', *, *, #16292, .F. ) ;
#22240 = DIRECTION ( 'NONE',  ( 0.0000000000000000000, 0.0000000000000000000, 1.000000000000000000 ) ) ;
#22241 = AXIS2_PLACEMENT_3D ( 'NONE', #2926, #10435, #5149 ) ;
#22242 = CARTESIAN_POINT ( 'NONE',  ( 5.000000000000000000, 56.87499999999999289, -45.49999999999990052 ) ) ;
#22243 = FACE_BOUND ( 'NONE', #4517, .T. ) ;
#22244 = EDGE_CURVE ( 'NONE', #21043, #20764, #21092, .T. ) ;
#22245 = CIRCLE ( 'NONE', #15875, 3.549999999999997602 ) ;
#22246 = AXIS2_PLACEMENT_3D ( 'NONE', #9338, #16731, #6038 ) ;
#22247 = CIRCLE ( 'NONE', #5005, 1.000000000000000888 ) ;
#22248 = ORIENTED_EDGE ( 'NONE', *, *, #14896, .T. ) ;
#22249 = ADVANCED_FACE ( 'NONE', ( #12530 ), #17938, .T. ) ;
#22250 = DIRECTION ( 'NONE',  ( 0.0000000000000000000, 0.0000000000000000000, 1.000000000000000000 ) ) ;
#22251 = EDGE_CURVE ( 'NONE', #19104, #8899, #15841, .T. ) ;
#22252 = CARTESIAN_POINT ( 'NONE',  ( 0.0000000000000000000, 28.50000000000000000, -33.95000000000000284 ) ) ;
#22253 = ADVANCED_FACE ( 'NONE', ( #8178 ), #679, .T. ) ;
#22254 = AXIS2_PLACEMENT_3D ( 'NONE', #17601, #1519, #23006 ) ;
#22255 = ORIENTED_EDGE ( 'NONE', *, *, #12312, .T. ) ;
#22256 = ORIENTED_EDGE ( 'NONE', *, *, #3430, .F. ) ;
#22257 = CARTESIAN_POINT ( 'NONE',  ( 2.000000000000000000, 55.49999999999999289, -37.49999999999990052 ) ) ;
#22258 = CIRCLE ( 'NONE', #2016, 3.549999999999997602 ) ;
#22259 = DIRECTION ( 'NONE',  ( 1.000000000000000000, 0.0000000000000000000, 0.0000000000000000000 ) ) ;
#22260 = ORIENTED_EDGE ( 'NONE', *, *, #22328, .T. ) ;
#22261 = ORIENTED_EDGE ( 'NONE', *, *, #11305, .T. ) ;
#22262 = CARTESIAN_POINT ( 'NONE',  ( 0.0000000000000000000, 38.87500000000000000, -46.49999999999996447 ) ) ;
#22263 = EDGE_LOOP ( 'NONE', ( #21069, #7479 ) ) ;
#22264 = DIRECTION ( 'NONE',  ( 0.0000000000000000000, 0.0000000000000000000, -1.000000000000000000 ) ) ;
#22265 = AXIS2_PLACEMENT_3D ( 'NONE', #8815, #8481, #7053 ) ;
#22266 = CARTESIAN_POINT ( 'NONE',  ( 5.000000000000000000, 63.12500000000000000, -73.49999999999987210 ) ) ;
#22267 = CIRCLE ( 'NONE', #12138, 1.000000000000014655 ) ;
#22268 = DIRECTION ( 'NONE',  ( 0.0000000000000000000, 0.0000000000000000000, 1.000000000000000000 ) ) ;
#22269 = DIRECTION ( 'NONE',  ( -1.000000000000000000, -0.0000000000000000000, -0.0000000000000000000 ) ) ;
#22270 = FACE_OUTER_BOUND ( 'NONE', #12055, .T. ) ;
#22271 = CARTESIAN_POINT ( 'NONE',  ( 5.000000000000000000, 56.87499999999999289, -37.49999999999990052 ) ) ;
#22272 = CIRCLE ( 'NONE', #18515, 1.000000000000014655 ) ;
#22273 = FACE_OUTER_BOUND ( 'NONE', #6277, .T. ) ;
#22274 = CARTESIAN_POINT ( 'NONE',  ( 2.000000000000000000, 91.50000000000000000, -69.94999999999977547 ) ) ;
#22275 = CIRCLE ( 'NONE', #19634, 1.000000000000014655 ) ;
#22276 = ORIENTED_EDGE ( 'NONE', *, *, #22497, .F. ) ;
#22277 = ORIENTED_EDGE ( 'NONE', *, *, #16077, .T. ) ;
#22278 = CARTESIAN_POINT ( 'NONE',  ( 0.0000000000000000000, 92.87500000000000000, -91.49999999999975842 ) ) ;
#22280 = CARTESIAN_POINT ( 'NONE',  ( 5.000000000000000000, 38.87500000000000000, -28.49999999999996803 ) ) ;
#22279 = AXIS2_PLACEMENT_3D ( 'NONE', #1004, #20262, #18387 ) ;
#22281 = ORIENTED_EDGE ( 'NONE', *, *, #14222, .F. ) ;
#22282 = AXIS2_PLACEMENT_3D ( 'NONE', #13089, #11652, #11208 ) ;
#22283 = CIRCLE ( 'NONE', #12920, 1.000000000000014655 ) ;
#22284 = DIRECTION ( 'NONE',  ( 0.0000000000000000000, 0.0000000000000000000, 1.000000000000000000 ) ) ;
#22285 = LINE ( 'NONE', #7726, #22687 ) ;
#22286 = ORIENTED_EDGE ( 'NONE', *, *, #6831, .T. ) ;
#22287 = ORIENTED_EDGE ( 'NONE', *, *, #7963, .F. ) ;
#22288 = AXIS2_PLACEMENT_3D ( 'NONE', #15662, #14235, #6951 ) ;
#22289 = CARTESIAN_POINT ( 'NONE',  ( 5.000000000000000000, 92.87500000000000000, -91.49999999999975842 ) ) ;
#22290 = CARTESIAN_POINT ( 'NONE',  ( 2.000000000000000000, 37.50000000000000000, -78.94999999999994600 ) ) ;
#22291 = CARTESIAN_POINT ( 'NONE',  ( 0.0000000000000000000, 81.12500000000000000, -56.49999999999981526 ) ) ;
#22292 = AXIS2_PLACEMENT_3D ( 'NONE', #3722, #20033, #9236 ) ;
#22293 = ORIENTED_EDGE ( 'NONE', *, *, #9140, .F. ) ;
#22294 = CARTESIAN_POINT ( 'NONE',  ( 0.0000000000000000000, 92.87500000000000000, -19.49999999999977973 ) ) ;
#22295 = EDGE_LOOP ( 'NONE', ( #19551, #19006 ) ) ;
#22296 = LINE ( 'NONE', #17003, #362 ) ;
#22297 = DIRECTION ( 'NONE',  ( 1.000000000000000000, -0.0000000000000000000, -0.0000000000000000000 ) ) ;
#22298 = ORIENTED_EDGE ( 'NONE', *, *, #4676, .T. ) ;
#22299 = FACE_BOUND ( 'NONE', #16558, .T. ) ;
#22300 = CARTESIAN_POINT ( 'NONE',  ( 0.0000000000000000000, 27.12500000000000355, -37.50000000000000000 ) ) ;
#22301 = CARTESIAN_POINT ( 'NONE',  ( 0.0000000000000000000, 81.12500000000000000, -20.49999999999981526 ) ) ;
#22302 = DIRECTION ( 'NONE',  ( 0.0000000000000000000, 0.0000000000000000000, 1.000000000000000000 ) ) ;
#22303 = ORIENTED_EDGE ( 'NONE', *, *, #5311, .F. ) ;
#22304 = AXIS2_PLACEMENT_3D ( 'NONE', #5046, #12201, #6688 ) ;
#22305 = DIRECTION ( 'NONE',  ( 1.000000000000000000, 0.0000000000000000000, 0.0000000000000000000 ) ) ;
#22306 = EDGE_CURVE ( 'NONE', #10209, #22353, #16215, .T. ) ;
#22307 = CYLINDRICAL_SURFACE ( 'NONE', #15960, 3.549999999999997602 ) ;
#22308 = ORIENTED_EDGE ( 'NONE', *, *, #516, .F. ) ;
#22309 = ORIENTED_EDGE ( 'NONE', *, *, #10879, .F. ) ;
#22310 = CIRCLE ( 'NONE', #11419, 3.549999999999997602 ) ;
#22311 = LINE ( 'NONE', #4459, #10804 ) ;
#22312 = AXIS2_PLACEMENT_3D ( 'NONE', #754, #985, #13541 ) ;
#22313 = DIRECTION ( 'NONE',  ( 1.000000000000000000, -0.0000000000000000000, -0.0000000000000000000 ) ) ;
#22314 = EDGE_CURVE ( 'NONE', #14518, #2144, #18747, .T. ) ;
#22315 = DIRECTION ( 'NONE',  ( 0.0000000000000000000, 0.0000000000000000000, -1.000000000000000000 ) ) ;
#22316 = CIRCLE ( 'NONE', #12548, 1.000000000000002665 ) ;
#22317 = ORIENTED_EDGE ( 'NONE', *, *, #16720, .T. ) ;
#22318 = AXIS2_PLACEMENT_3D ( 'NONE', #1382, #22974, #14053 ) ;
#22319 = CYLINDRICAL_SURFACE ( 'NONE', #17732, 1.000000000000014655 ) ;
#22320 = EDGE_LOOP ( 'NONE', ( #12667, #17328, #7579, #12286 ) ) ;
#22321 = EDGE_LOOP ( 'NONE', ( #19732, #19822 ) ) ;
#22322 = ORIENTED_EDGE ( 'NONE', *, *, #7851, .F. ) ;
#22323 = AXIS2_PLACEMENT_3D ( 'NONE', #15226, #1017, #20509 ) ;
#22324 = FACE_OUTER_BOUND ( 'NONE', #415, .T. ) ;
#22325 = CARTESIAN_POINT ( 'NONE',  ( 0.0000000000000000000, 37.50000000000000000, -109.4999999999999574 ) ) ;
#22326 = CARTESIAN_POINT ( 'NONE',  ( 2.000000000000000000, 73.50000000000000000, -64.49999999999982947 ) ) ;
#22327 = AXIS2_PLACEMENT_3D ( 'NONE', #5298, #3543, #12583 ) ;
#22328 = EDGE_CURVE ( 'NONE', #8258, #20189, #13584, .T. ) ;
#22329 = LINE ( 'NONE', #18687, #10457 ) ;
#22330 = PLANE ( 'NONE',  #19135 ) ;
#22331 = CARTESIAN_POINT ( 'NONE',  ( 2.000000000000000000, 46.50000000000000000, -55.49999999999993605 ) ) ;
#22332 = DIRECTION ( 'NONE',  ( 0.0000000000000000000, 0.0000000000000000000, 1.000000000000000000 ) ) ;
#22333 = EDGE_CURVE ( 'NONE', #10897, #15141, #10574, .T. ) ;
#22334 = CIRCLE ( 'NONE', #17825, 3.550000000000001155 ) ;
#22335 = AXIS2_PLACEMENT_3D ( 'NONE', #19031, #1526, #22671 ) ;
#22336 = EDGE_CURVE ( 'NONE', #10843, #13113, #16958, .T. ) ;
#22337 = DIRECTION ( 'NONE',  ( -1.000000000000000000, -0.0000000000000000000, -0.0000000000000000000 ) ) ;
#22338 = ORIENTED_EDGE ( 'NONE', *, *, #1590, .F. ) ;
#22339 = VERTEX_POINT ( 'NONE', #15346 ) ;
#22340 = CARTESIAN_POINT ( 'NONE',  ( 2.000000000000000000, 91.50000000000000000, -95.04999999999975557 ) ) ;
#22342 = AXIS2_PLACEMENT_3D ( 'NONE', #15076, #11656, #22237 ) ;
#22341 = CARTESIAN_POINT ( 'NONE',  ( 2.000000000000000000, 73.50000000000000000, -55.49999999999984368 ) ) ;
#22343 = EDGE_CURVE ( 'NONE', #16779, #15683, #11810, .T. ) ;
#22344 = ORIENTED_EDGE ( 'NONE', *, *, #2345, .F. ) ;
#22345 = AXIS2_PLACEMENT_3D ( 'NONE', #4384, #9900, #22467 ) ;
#22346 = AXIS2_PLACEMENT_3D ( 'NONE', #23103, #7006, #14401 ) ;
#22347 = ADVANCED_FACE ( 'NONE', ( #15109 ), #14889, .T. ) ;
#22348 = CARTESIAN_POINT ( 'NONE',  ( 5.000000000000000000, 63.12500000000000000, -82.49999999999987210 ) ) ;
#22349 = EDGE_LOOP ( 'NONE', ( #6471, #2635 ) ) ;
#22350 = CARTESIAN_POINT ( 'NONE',  ( 2.000000000000000000, 82.49999999999998579, -77.04999999999979821 ) ) ;
#22351 = VERTEX_POINT ( 'NONE', #16981 ) ;
#22352 = AXIS2_PLACEMENT_3D ( 'NONE', #3344, #23072, #4762 ) ;
#22353 = VERTEX_POINT ( 'NONE', #2661 ) ;
#22354 = CARTESIAN_POINT ( 'NONE',  ( 2.000000000000000000, 28.50000000000000000, -105.9499999999999886 ) ) ;
#22355 = CARTESIAN_POINT ( 'NONE',  ( 2.000000000000000000, 46.50000000000000000, -73.49999999999992895 ) ) ;
#22356 = AXIS2_PLACEMENT_3D ( 'NONE', #17872, #17993, #18351 ) ;
#22357 = FACE_BOUND ( 'NONE', #18935, .T. ) ;
#22358 = EDGE_CURVE ( 'NONE', #18270, #12332, #5958, .T. ) ;
#22359 = EDGE_CURVE ( 'NONE', #3136, #8454, #22156, .T. ) ;
#22360 = DIRECTION ( 'NONE',  ( 1.000000000000000000, 0.0000000000000000000, 0.0000000000000000000 ) ) ;
#22361 = DIRECTION ( 'NONE',  ( -0.0000000000000000000, -1.000000000000000000, -0.0000000000000000000 ) ) ;
#22362 = ORIENTED_EDGE ( 'NONE', *, *, #22481, .F. ) ;
#22363 = AXIS2_PLACEMENT_3D ( 'NONE', #19520, #274, #8834 ) ;
#22364 = AXIS2_PLACEMENT_3D ( 'NONE', #22953, #23185, #8971 ) ;
#22365 = CARTESIAN_POINT ( 'NONE',  ( 5.000000000000000000, 47.87500000000000000, -100.4999999999999289 ) ) ;
#22366 = CARTESIAN_POINT ( 'NONE',  ( 5.000000000000000000, 45.12500000000000000, -37.49999999999993605 ) ) ;
#22367 = ORIENTED_EDGE ( 'NONE', *, *, #8199, .F. ) ;
#22368 = DIRECTION ( 'NONE',  ( 1.000000000000000000, 0.0000000000000000000, 0.0000000000000000000 ) ) ;
#22369 = AXIS2_PLACEMENT_3D ( 'NONE', #21947, #2334, #5866 ) ;
#22370 = DIRECTION ( 'NONE',  ( 1.000000000000000000, 0.0000000000000000000, 0.0000000000000000000 ) ) ;
#22371 = VECTOR ( 'NONE', #16651, 1000.000000000000000 ) ;
#22372 = EDGE_CURVE ( 'NONE', #23035, #10440, #19969, .T. ) ;
#22373 = VERTEX_POINT ( 'NONE', #22274 ) ;
#22374 = CARTESIAN_POINT ( 'NONE',  ( 0.0000000000000000000, 29.87500000000000355, -27.49999999999999289 ) ) ;
#22375 = DIRECTION ( 'NONE',  ( 1.000000000000000000, 0.0000000000000000000, 0.0000000000000000000 ) ) ;
#22376 = ORIENTED_EDGE ( 'NONE', *, *, #11204, .T. ) ;
#22377 = VERTEX_POINT ( 'NONE', #10054 ) ;
#22378 = DIRECTION ( 'NONE',  ( 0.0000000000000000000, 0.0000000000000000000, 1.000000000000000000 ) ) ;
#22379 = CARTESIAN_POINT ( 'NONE',  ( 2.000000000000000000, 91.50000000000000000, -78.94999999999977547 ) ) ;
#22380 = VERTEX_POINT ( 'NONE', #2775 ) ;
#22381 = ORIENTED_EDGE ( 'NONE', *, *, #8384, .F. ) ;
#22382 = EDGE_CURVE ( 'NONE', #17515, #9018, #13233, .T. ) ;
#22383 = DIRECTION ( 'NONE',  ( 1.000000000000000000, 0.0000000000000000000, 0.0000000000000000000 ) ) ;
#22384 = ORIENTED_EDGE ( 'NONE', *, *, #5126, .F. ) ;
#22385 = CARTESIAN_POINT ( 'NONE',  ( 2.000000000000000000, 120.0000000000000000, 0.0000000000000000000 ) ) ;
#22386 = DIRECTION ( 'NONE',  ( 1.000000000000000000, -0.0000000000000000000, -0.0000000000000000000 ) ) ;
#22387 = FACE_OUTER_BOUND ( 'NONE', #8718, .T. ) ;
#22388 = CARTESIAN_POINT ( 'NONE',  ( 0.0000000000000000000, 81.12500000000000000, -82.49999999999980105 ) ) ;
#22389 = CARTESIAN_POINT ( 'NONE',  ( 2.000000000000000000, 28.50000000000000000, -91.49999999999998579 ) ) ;
#22390 = EDGE_CURVE ( 'NONE', #20907, #1604, #20396, .T. ) ;
#22391 = DIRECTION ( 'NONE',  ( 0.0000000000000000000, 0.0000000000000000000, -1.000000000000000000 ) ) ;
#22392 = CARTESIAN_POINT ( 'NONE',  ( 5.000000000000000000, 27.12500000000000355, -19.50000000000000000 ) ) ;
#22393 = DIRECTION ( 'NONE',  ( 0.0000000000000000000, 0.0000000000000000000, -1.000000000000000000 ) ) ;
#22395 = ORIENTED_EDGE ( 'NONE', *, *, #12137, .T. ) ;
#22394 = EDGE_CURVE ( 'NONE', #8992, #13401, #15234, .T. ) ;
#22396 = ORIENTED_EDGE ( 'NONE', *, *, #10176, .T. ) ;
#22397 = DIRECTION ( 'NONE',  ( -1.000000000000000000, -0.0000000000000000000, -0.0000000000000000000 ) ) ;
#22398 = AXIS2_PLACEMENT_3D ( 'NONE', #17325, #12383, #12274 ) ;
#22399 = DIRECTION ( 'NONE',  ( 0.0000000000000000000, 0.0000000000000000000, -1.000000000000000000 ) ) ;
#22400 = ORIENTED_EDGE ( 'NONE', *, *, #7984, .F. ) ;
#22401 = CYLINDRICAL_SURFACE ( 'NONE', #21835, 3.550000000000000266 ) ;
#22402 = DIRECTION ( 'NONE',  ( 0.0000000000000000000, 0.0000000000000000000, 1.000000000000000000 ) ) ;
#22403 = VERTEX_POINT ( 'NONE', #13475 ) ;
#22404 = EDGE_LOOP ( 'NONE', ( #18117, #19537, #4608, #19993 ) ) ;
#22405 = FACE_OUTER_BOUND ( 'NONE', #21789, .T. ) ;
#22406 = DIRECTION ( 'NONE',  ( 1.000000000000000000, 0.0000000000000000000, 0.0000000000000000000 ) ) ;
#22407 = CARTESIAN_POINT ( 'NONE',  ( 5.000000000000000000, 54.12500000000000000, -100.4999999999999005 ) ) ;
#22408 = VERTEX_POINT ( 'NONE', #4532 ) ;
#22409 = EDGE_CURVE ( 'NONE', #7357, #10467, #19572, .T. ) ;
#22410 = CARTESIAN_POINT ( 'NONE',  ( 5.000000000000000000, 38.87500000000000000, -82.49999999999995737 ) ) ;
#22411 = ADVANCED_FACE ( 'NONE', ( #13125 ), #17106, .F. ) ;
#22412 = VERTEX_POINT ( 'NONE', #4651 ) ;
#22413 = DIRECTION ( 'NONE',  ( 1.000000000000000000, -0.0000000000000000000, -0.0000000000000000000 ) ) ;
#22414 = FACE_OUTER_BOUND ( 'NONE', #5245, .T. ) ;
#22415 = EDGE_LOOP ( 'NONE', ( #3367, #18151, #12981, #1754 ) ) ;
#22416 = DIRECTION ( 'NONE',  ( -1.000000000000000000, -0.0000000000000000000, -0.0000000000000000000 ) ) ;
#22417 = DIRECTION ( 'NONE',  ( 0.0000000000000000000, 0.0000000000000000000, -1.000000000000000000 ) ) ;
#22418 = CARTESIAN_POINT ( 'NONE',  ( 0.0000000000000000000, 37.50000000000000000, -68.04999999999996874 ) ) ;
#22419 = CIRCLE ( 'NONE', #19778, 1.000000000000000888 ) ;
#22420 = DIRECTION ( 'NONE',  ( 1.000000000000000000, -0.0000000000000000000, -0.0000000000000000000 ) ) ;
#22421 = VERTEX_POINT ( 'NONE', #22859 ) ;
#22422 = DIRECTION ( 'NONE',  ( -1.000000000000000000, 0.0000000000000000000, 0.0000000000000000000 ) ) ;
#22423 = LINE ( 'NONE', #13506, #9593 ) ;
#22424 = ORIENTED_EDGE ( 'NONE', *, *, #13084, .T. ) ;
#22425 = ORIENTED_EDGE ( 'NONE', *, *, #2525, .T. ) ;
#22426 = CARTESIAN_POINT ( 'NONE',  ( 5.000000000000000000, 27.12500000000000355, -82.49999999999998579 ) ) ;
#22427 = DIRECTION ( 'NONE',  ( 0.0000000000000000000, 0.0000000000000000000, 1.000000000000000000 ) ) ;
#22428 = CIRCLE ( 'NONE', #4422, 3.550000000000001155 ) ;
#22429 = DIRECTION ( 'NONE',  ( 0.0000000000000000000, 0.0000000000000000000, -1.000000000000000000 ) ) ;
#22430 = AXIS2_PLACEMENT_3D ( 'NONE', #13310, #16935, #20469 ) ;
#22431 = ORIENTED_EDGE ( 'NONE', *, *, #10587, .T. ) ;
#22432 = DIRECTION ( 'NONE',  ( 1.000000000000000000, 0.0000000000000000000, 0.0000000000000000000 ) ) ;
#22433 = ORIENTED_EDGE ( 'NONE', *, *, #20045, .T. ) ;
#22434 = ADVANCED_FACE ( 'NONE', ( #10166 ), #1588, .T. ) ;
#22435 = VECTOR ( 'NONE', #19088, 1000.000000000000000 ) ;
#22436 = VERTEX_POINT ( 'NONE', #6648 ) ;
#22437 = ORIENTED_EDGE ( 'NONE', *, *, #12606, .F. ) ;
#22438 = DIRECTION ( 'NONE',  ( 1.000000000000000000, -0.0000000000000000000, -0.0000000000000000000 ) ) ;
#22439 = CARTESIAN_POINT ( 'NONE',  ( 0.0000000000000000000, 29.87500000000000355, -46.50000000000000000 ) ) ;
#22440 = CARTESIAN_POINT ( 'NONE',  ( 5.000000000000000000, 72.12500000000000000, -64.49999999999982947 ) ) ;
#22441 = EDGE_CURVE ( 'NONE', #13519, #14077, #1574, .T. ) ;
#22442 = DIRECTION ( 'NONE',  ( 1.000000000000000000, -0.0000000000000000000, -0.0000000000000000000 ) ) ;
#22443 = DIRECTION ( 'NONE',  ( 1.000000000000000000, 0.0000000000000000000, 0.0000000000000000000 ) ) ;
#22444 = CARTESIAN_POINT ( 'NONE',  ( 5.000000000000000000, 47.87500000000000000, -64.49999999999991473 ) ) ;
#22445 = DIRECTION ( 'NONE',  ( -1.000000000000000000, -0.0000000000000000000, -0.0000000000000000000 ) ) ;
#22446 = AXIS2_PLACEMENT_3D ( 'NONE', #3784, #16463, #19867 ) ;
#22447 = VECTOR ( 'NONE', #938, 1000.000000000000000 ) ;
#22448 = CYLINDRICAL_SURFACE ( 'NONE', #8385, 1.000000000000014655 ) ;
#22449 = AXIS2_PLACEMENT_3D ( 'NONE', #14717, #2622, #8017 ) ;
#22450 = VERTEX_POINT ( 'NONE', #3358 ) ;
#22451 = ORIENTED_EDGE ( 'NONE', *, *, #3222, .F. ) ;
#22452 = CARTESIAN_POINT ( 'NONE',  ( 5.000000000000000000, 27.12500000000000355, -91.49999999999998579 ) ) ;
#22453 = VECTOR ( 'NONE', #5057, 1000.000000000000000 ) ;
#22454 = CARTESIAN_POINT ( 'NONE',  ( 0.0000000000000000000, 91.50000000000000000, -73.49999999999977263 ) ) ;
#22455 = VERTEX_POINT ( 'NONE', #4888 ) ;
#22456 = LINE ( 'NONE', #11884, #17758 ) ;
#22457 = VERTEX_POINT ( 'NONE', #19096 ) ;
#22459 = FACE_OUTER_BOUND ( 'NONE', #11975, .T. ) ;
#22458 = CIRCLE ( 'NONE', #14589, 3.549999999999997602 ) ;
#22460 = ORIENTED_EDGE ( 'NONE', *, *, #5153, .T. ) ;
#22461 = CIRCLE ( 'NONE', #20219, 3.550000000000004707 ) ;
#22462 = ADVANCED_FACE ( 'NONE', ( #1484, #21209, #12164 ), #5002, .F. ) ;
#22463 = AXIS2_PLACEMENT_3D ( 'NONE', #10306, #14172, #17800 ) ;
#22464 = ORIENTED_EDGE ( 'NONE', *, *, #20183, .T. ) ;
#22465 = DIRECTION ( 'NONE',  ( 0.0000000000000000000, 0.0000000000000000000, 1.000000000000000000 ) ) ;
#22466 = DIRECTION ( 'NONE',  ( 0.0000000000000000000, 0.0000000000000000000, -1.000000000000000000 ) ) ;
#22467 = DIRECTION ( 'NONE',  ( 0.0000000000000000000, 0.0000000000000000000, 1.000000000000000000 ) ) ;
#22468 = CYLINDRICAL_SURFACE ( 'NONE', #18150, 1.000000000000014655 ) ;
#22469 = PLANE ( 'NONE',  #3167 ) ;
#22470 = ORIENTED_EDGE ( 'NONE', *, *, #18346, .T. ) ;
#22471 = EDGE_CURVE ( 'NONE', #14058, #17200, #15693, .T. ) ;
#22472 = EDGE_CURVE ( 'NONE', #1327, #8018, #9097, .T. ) ;
#22473 = DIRECTION ( 'NONE',  ( 0.0000000000000000000, 0.0000000000000000000, 1.000000000000000000 ) ) ;
#22474 = CARTESIAN_POINT ( 'NONE',  ( 2.000000000000000000, 37.50000000000000000, -69.94999999999996021 ) ) ;
#22475 = ORIENTED_EDGE ( 'NONE', *, *, #13160, .T. ) ;
#22476 = LINE ( 'NONE', #19068, #4003 ) ;
#22477 = CARTESIAN_POINT ( 'NONE',  ( 5.000000000000000000, 74.87500000000000000, -64.49999999999982947 ) ) ;
#22478 = AXIS2_PLACEMENT_3D ( 'NONE', #21822, #3992, #111 ) ;
#22479 = AXIS2_PLACEMENT_3D ( 'NONE', #16480, #21998, #21637 ) ;
#22480 = AXIS2_PLACEMENT_3D ( 'NONE', #8734, #21195, #17310 ) ;
#22481 = EDGE_CURVE ( 'NONE', #8992, #1769, #20712, .T. ) ;
#22482 = EDGE_CURVE ( 'NONE', #4787, #16597, #8354, .T. ) ;
#22483 = VERTEX_POINT ( 'NONE', #8408 ) ;
#22484 = EDGE_CURVE ( 'NONE', #13518, #1688, #8749, .T. ) ;
#22485 = DIRECTION ( 'NONE',  ( 1.000000000000000000, 0.0000000000000000000, 0.0000000000000000000 ) ) ;
#22486 = LINE ( 'NONE', #9919, #5071 ) ;
#22487 = VERTEX_POINT ( 'NONE', #12045 ) ;
#22488 = ORIENTED_EDGE ( 'NONE', *, *, #2317, .T. ) ;
#22489 = DIRECTION ( 'NONE',  ( 0.0000000000000000000, 0.0000000000000000000, 1.000000000000000000 ) ) ;
#22490 = LINE ( 'NONE', #22030, #6355 ) ;
#22491 = CIRCLE ( 'NONE', #7110, 3.550000000000011369 ) ;
#22492 = VERTEX_POINT ( 'NONE', #14045 ) ;
#22493 = VERTEX_POINT ( 'NONE', #12384 ) ;
#22494 = DIRECTION ( 'NONE',  ( -1.000000000000000000, -0.0000000000000000000, -0.0000000000000000000 ) ) ;
#22495 = CARTESIAN_POINT ( 'NONE',  ( 0.0000000000000000000, 64.50000000000000000, -41.04999999999986926 ) ) ;
#22496 = VERTEX_POINT ( 'NONE', #5230 ) ;
#22497 = EDGE_CURVE ( 'NONE', #7879, #21464, #13234, .T. ) ;
#22498 = CARTESIAN_POINT ( 'NONE',  ( 5.000000000000000000, 72.12500000000000000, -45.49999999999983658 ) ) ;
#22499 = EDGE_CURVE ( 'NONE', #16904, #22725, #482, .T. ) ;
#22500 = EDGE_CURVE ( 'NONE', #11334, #18339, #8524, .T. ) ;
#22501 = DIRECTION ( 'NONE',  ( 0.0000000000000000000, 0.0000000000000000000, -1.000000000000000000 ) ) ;
#22502 = PLANE ( 'NONE',  #8445 ) ;
#22503 = FACE_OUTER_BOUND ( 'NONE', #7821, .T. ) ;
#22504 = CARTESIAN_POINT ( 'NONE',  ( 2.000000000000000000, 28.50000000000000000, -28.49999999999999645 ) ) ;
#22505 = FACE_OUTER_BOUND ( 'NONE', #3435, .T. ) ;
#22506 = CARTESIAN_POINT ( 'NONE',  ( 5.000000000000000000, 38.87500000000000000, -100.4999999999999574 ) ) ;
#22507 = DIRECTION ( 'NONE',  ( -1.000000000000000000, -0.0000000000000000000, -0.0000000000000000000 ) ) ;
#22508 = EDGE_LOOP ( 'NONE', ( #13740, #16704 ) ) ;
#22509 = ORIENTED_EDGE ( 'NONE', *, *, #9690, .F. ) ;
#22510 = DIRECTION ( 'NONE',  ( 0.0000000000000000000, 0.0000000000000000000, 1.000000000000000000 ) ) ;
#22511 = AXIS2_PLACEMENT_3D ( 'NONE', #147, #10822, #14474 ) ;
#22512 = ADVANCED_FACE ( 'NONE', ( #12275 ), #8639, .T. ) ;
#22513 = CARTESIAN_POINT ( 'NONE',  ( 0.0000000000000000000, 64.50000000000000000, -64.49999999999985789 ) ) ;
#22514 = ORIENTED_EDGE ( 'NONE', *, *, #8568, .F. ) ;
#22515 = DIRECTION ( 'NONE',  ( 0.0000000000000000000, 0.0000000000000000000, 1.000000000000000000 ) ) ;
#22516 = CARTESIAN_POINT ( 'NONE',  ( 0.0000000000000000000, 92.87500000000000000, -20.49999999999978328 ) ) ;
#22517 = ORIENTED_EDGE ( 'NONE', *, *, #9704, .F. ) ;
#22518 = ORIENTED_EDGE ( 'NONE', *, *, #7984, .T. ) ;
#22519 = DIRECTION ( 'NONE',  ( 1.000000000000000000, 0.0000000000000000000, 0.0000000000000000000 ) ) ;
#22520 = FACE_OUTER_BOUND ( 'NONE', #19950, .T. ) ;
#22521 = CARTESIAN_POINT ( 'NONE',  ( 5.000000000000000000, 74.87500000000000000, -55.49999999999984368 ) ) ;
#22522 = ORIENTED_EDGE ( 'NONE', *, *, #22409, .F. ) ;
#22523 = EDGE_CURVE ( 'NONE', #4158, #18067, #13605, .T. ) ;
#22524 = DIRECTION ( 'NONE',  ( -1.000000000000000000, -0.0000000000000000000, -0.0000000000000000000 ) ) ;
#22525 = VERTEX_POINT ( 'NONE', #15804 ) ;
#22526 = DIRECTION ( 'NONE',  ( 1.000000000000000000, 0.0000000000000000000, 0.0000000000000000000 ) ) ;
#22527 = CYLINDRICAL_SURFACE ( 'NONE', #14508, 1.000000000000014655 ) ;
#22528 = ORIENTED_EDGE ( 'NONE', *, *, #19325, .T. ) ;
#22529 = CARTESIAN_POINT ( 'NONE',  ( 5.000000000000000000, 45.12500000000000000, -27.49999999999993250 ) ) ;
#22530 = DIRECTION ( 'NONE',  ( 0.0000000000000000000, 0.0000000000000000000, -1.000000000000000000 ) ) ;
#22531 = DIRECTION ( 'NONE',  ( 1.000000000000000000, 0.0000000000000000000, 0.0000000000000000000 ) ) ;
#22532 = DIRECTION ( 'NONE',  ( 0.0000000000000000000, 0.0000000000000000000, -1.000000000000000000 ) ) ;
#22533 = ORIENTED_EDGE ( 'NONE', *, *, #19320, .F. ) ;
#22534 = FACE_OUTER_BOUND ( 'NONE', #20633, .T. ) ;
#22535 = DIRECTION ( 'NONE',  ( -1.000000000000000000, -0.0000000000000000000, -0.0000000000000000000 ) ) ;
#22536 = EDGE_LOOP ( 'NONE', ( #1887, #7518 ) ) ;
#22537 = VERTEX_POINT ( 'NONE', #23085 ) ;
#22538 = DIRECTION ( 'NONE',  ( 1.000000000000000000, 0.0000000000000000000, 0.0000000000000000000 ) ) ;
#22539 = ADVANCED_FACE ( 'NONE', ( #5123 ), #6992, .T. ) ;
#22540 = CARTESIAN_POINT ( 'NONE',  ( 5.000000000000000000, 83.87499999999998579, -73.49999999999980105 ) ) ;
#22541 = DIRECTION ( 'NONE',  ( 0.0000000000000000000, 0.0000000000000000000, -1.000000000000000000 ) ) ;
#22542 = ORIENTED_EDGE ( 'NONE', *, *, #16774, .T. ) ;
#22543 = CARTESIAN_POINT ( 'NONE',  ( 2.000000000000000000, 37.50000000000000000, -41.04999999999996163 ) ) ;
#22544 = ADVANCED_FACE ( 'NONE', ( #1826 ), #19667, .T. ) ;
#22545 = ORIENTED_EDGE ( 'NONE', *, *, #7030, .F. ) ;
#22546 = CIRCLE ( 'NONE', #427, 3.549999999999997602 ) ;
#22547 = ORIENTED_EDGE ( 'NONE', *, *, #6102, .T. ) ;
#22548 = ORIENTED_EDGE ( 'NONE', *, *, #6490, .F. ) ;
#22549 = CIRCLE ( 'NONE', #3056, 1.000000000000000888 ) ;
#22550 = DIRECTION ( 'NONE',  ( 0.0000000000000000000, 0.0000000000000000000, 1.000000000000000000 ) ) ;
#22551 = DIRECTION ( 'NONE',  ( 0.0000000000000000000, 0.0000000000000000000, 1.000000000000000000 ) ) ;
#22552 = DIRECTION ( 'NONE',  ( 1.000000000000000000, 0.0000000000000000000, 0.0000000000000000000 ) ) ;
#22553 = EDGE_CURVE ( 'NONE', #11198, #8805, #1987, .T. ) ;
#22554 = DIRECTION ( 'NONE',  ( 0.0000000000000000000, 0.0000000000000000000, 1.000000000000000000 ) ) ;
#22555 = CARTESIAN_POINT ( 'NONE',  ( 2.000000000000000000, 73.50000000000000000, -113.0499999999998408 ) ) ;
#22556 = DIRECTION ( 'NONE',  ( -1.000000000000000000, -0.0000000000000000000, -0.0000000000000000000 ) ) ;
#22557 = CYLINDRICAL_SURFACE ( 'NONE', #14461, 3.550000000000011369 ) ;
#22558 = AXIS2_PLACEMENT_3D ( 'NONE', #3933, #10736, #9216 ) ;
#22559 = CARTESIAN_POINT ( 'NONE',  ( 5.000000000000000000, 72.12500000000000000, -29.49999999999984723 ) ) ;
#22560 = ORIENTED_EDGE ( 'NONE', *, *, #15257, .T. ) ;
#22561 = ORIENTED_EDGE ( 'NONE', *, *, #7750, .T. ) ;
#22562 = DIRECTION ( 'NONE',  ( 0.0000000000000000000, 0.0000000000000000000, -1.000000000000000000 ) ) ;
#22563 = EDGE_CURVE ( 'NONE', #8566, #1143, #18860, .T. ) ;
#22564 = ORIENTED_EDGE ( 'NONE', *, *, #3030, .F. ) ;
#22565 = ORIENTED_EDGE ( 'NONE', *, *, #14007, .T. ) ;
#22566 = CYLINDRICAL_SURFACE ( 'NONE', #19261, 1.000000000000000888 ) ;
#22567 = AXIS2_PLACEMENT_3D ( 'NONE', #23116, #17587, #1740 ) ;
#22568 = ORIENTED_EDGE ( 'NONE', *, *, #6343, .F. ) ;
#22569 = DIRECTION ( 'NONE',  ( 1.000000000000000000, 0.0000000000000000000, 0.0000000000000000000 ) ) ;
#22570 = ORIENTED_EDGE ( 'NONE', *, *, #16338, .T. ) ;
#22571 = ORIENTED_EDGE ( 'NONE', *, *, #14268, .F. ) ;
#22572 = DIRECTION ( 'NONE',  ( 0.0000000000000000000, 0.0000000000000000000, 1.000000000000000000 ) ) ;
#22573 = DIRECTION ( 'NONE',  ( 1.000000000000000000, -0.0000000000000000000, -0.0000000000000000000 ) ) ;
#22574 = DIRECTION ( 'NONE',  ( -1.000000000000000000, 0.0000000000000000000, 0.0000000000000000000 ) ) ;
#22575 = LINE ( 'NONE', #1102, #7166 ) ;
#22576 = DIRECTION ( 'NONE',  ( 1.000000000000000000, 0.0000000000000000000, 0.0000000000000000000 ) ) ;
#22577 = VERTEX_POINT ( 'NONE', #11101 ) ;
#22578 = CARTESIAN_POINT ( 'NONE',  ( 2.000000000000000000, 28.50000000000000000, -100.4999999999999858 ) ) ;
#22580 = CARTESIAN_POINT ( 'NONE',  ( 5.000000000000000000, 54.12500000000000000, -91.49999999999988631 ) ) ;
#22579 = AXIS2_PLACEMENT_3D ( 'NONE', #17667, #6766, #13819 ) ;
#22581 = EDGE_LOOP ( 'NONE', ( #18, #19211 ) ) ;
#22582 = CARTESIAN_POINT ( 'NONE',  ( 5.000000000000000000, 45.12500000000000000, -91.49999999999991473 ) ) ;
#22583 = EDGE_LOOP ( 'NONE', ( #7694, #6170 ) ) ;
#22584 = APPLICATION_PROTOCOL_DEFINITION ( 'draft international standard', 'automotive_design', 1998, #9116 ) ;
#22585 = CARTESIAN_POINT ( 'NONE',  ( 5.000000000000000000, 27.12500000000000355, -47.50000000000000000 ) ) ;
#22586 = ADVANCED_FACE ( 'NONE', ( #18022 ), #12857, .F. ) ;
#22587 = CIRCLE ( 'NONE', #17336, 1.000000000000000888 ) ;
#22588 = AXIS2_PLACEMENT_3D ( 'NONE', #14529, #5250, #6896 ) ;
#22589 = CIRCLE ( 'NONE', #7585, 3.549999999999997602 ) ;
#22590 = VECTOR ( 'NONE', #13096, 1000.000000000000000 ) ;
#22591 = ORIENTED_EDGE ( 'NONE', *, *, #14597, .T. ) ;
#22592 = EDGE_CURVE ( 'NONE', #1723, #11231, #19590, .T. ) ;
#22593 = EDGE_CURVE ( 'NONE', #6997, #1869, #9221, .T. ) ;
#22594 = CARTESIAN_POINT ( 'NONE',  ( 5.000000000000000000, 56.87499999999999289, -72.49999999999988631 ) ) ;
#22595 = AXIS2_PLACEMENT_3D ( 'NONE', #18267, #2187, #17783 ) ;
#22596 = ORIENTED_EDGE ( 'NONE', *, *, #22863, .F. ) ;
#22597 = CARTESIAN_POINT ( 'NONE',  ( 2.000000000000000000, 82.49999999999998579, -37.49999999999980815 ) ) ;
#22598 = DIRECTION ( 'NONE',  ( 1.000000000000000000, 0.0000000000000000000, 0.0000000000000000000 ) ) ;
#22599 = CARTESIAN_POINT ( 'NONE',  ( 0.0000000000000000000, 90.12500000000001421, -109.4999999999997584 ) ) ;
#22600 = EDGE_LOOP ( 'NONE', ( #4984, #7287 ) ) ;
#22601 = CIRCLE ( 'NONE', #20719, 3.550000000000004707 ) ;
#22602 = DIRECTION ( 'NONE',  ( 0.0000000000000000000, 0.0000000000000000000, -1.000000000000000000 ) ) ;
#22603 = DIRECTION ( 'NONE',  ( 1.000000000000000000, 0.0000000000000000000, 0.0000000000000000000 ) ) ;
#22604 = ORIENTED_EDGE ( 'NONE', *, *, #16173, .F. ) ;
#22605 = VECTOR ( 'NONE', #9844, 1000.000000000000000 ) ;
#22606 = DIRECTION ( 'NONE',  ( 0.0000000000000000000, 0.0000000000000000000, -1.000000000000000000 ) ) ;
#22607 = EDGE_CURVE ( 'NONE', #4510, #3288, #21863, .T. ) ;
#22608 = CARTESIAN_POINT ( 'NONE',  ( 2.000000000000000000, 64.50000000000000000, -77.04999999999986926 ) ) ;
#22609 = CARTESIAN_POINT ( 'NONE',  ( 5.000000000000000000, 65.87500000000000000, -9.499999999999873879 ) ) ;
#22610 = DIRECTION ( 'NONE',  ( -1.000000000000000000, -0.0000000000000000000, -0.0000000000000000000 ) ) ;
#22611 = PLANE ( 'NONE',  #13965 ) ;
#22612 = AXIS2_PLACEMENT_3D ( 'NONE', #12537, #14300, #5851 ) ;
#22613 = FACE_OUTER_BOUND ( 'NONE', #15705, .T. ) ;
#22614 = DIRECTION ( 'NONE',  ( -1.000000000000000000, -0.0000000000000000000, -0.0000000000000000000 ) ) ;
#22615 = DIRECTION ( 'NONE',  ( 0.0000000000000000000, 0.0000000000000000000, 1.000000000000000000 ) ) ;
#22616 = EDGE_CURVE ( 'NONE', #3709, #8621, #12467, .T. ) ;
#22617 = ADVANCED_FACE ( 'NONE', ( #14506, #10973, #3589 ), #2066, .F. ) ;
#22618 = CIRCLE ( 'NONE', #14361, 1.000000000000000888 ) ;
#22619 = ORIENTED_EDGE ( 'NONE', *, *, #16965, .F. ) ;
#22620 = VERTEX_POINT ( 'NONE', #7461 ) ;
#22621 = DIRECTION ( 'NONE',  ( 1.000000000000000000, 0.0000000000000000000, 0.0000000000000000000 ) ) ;
#22622 = AXIS2_PLACEMENT_3D ( 'NONE', #6345, #2940, #11974 ) ;
#22623 = CARTESIAN_POINT ( 'NONE',  ( 0.0000000000000000000, 82.49999999999998579, -55.49999999999981526 ) ) ;
#22624 = ORIENTED_EDGE ( 'NONE', *, *, #11662, .T. ) ;
#22625 = EDGE_CURVE ( 'NONE', #18709, #4684, #14630, .T. ) ;
#22626 = CIRCLE ( 'NONE', #14752, 3.550000000000001155 ) ;
#22627 = LINE ( 'NONE', #6537, #14862 ) ;
#22628 = EDGE_CURVE ( 'NONE', #14208, #3412, #9862, .T. ) ;
#22629 = DIRECTION ( 'NONE',  ( 0.0000000000000000000, 0.0000000000000000000, 1.000000000000000000 ) ) ;
#22630 = ORIENTED_EDGE ( 'NONE', *, *, #7080, .T. ) ;
#22631 = ORIENTED_EDGE ( 'NONE', *, *, #3130, .T. ) ;
#22632 = VERTEX_POINT ( 'NONE', #1710 ) ;
#22633 = CIRCLE ( 'NONE', #4259, 1.000000000000014655 ) ;
#22634 = CARTESIAN_POINT ( 'NONE',  ( 5.000000000000000000, 92.87500000000000000, -110.4999999999997726 ) ) ;
#22635 = AXIS2_PLACEMENT_3D ( 'NONE', #15351, #13480, #2667 ) ;
#22636 = DIRECTION ( 'NONE',  ( 1.000000000000000000, 0.0000000000000000000, 0.0000000000000000000 ) ) ;
#22637 = ORIENTED_EDGE ( 'NONE', *, *, #7510, .F. ) ;
#22638 = PLANE ( 'NONE',  #12578 ) ;
#22639 = ORIENTED_EDGE ( 'NONE', *, *, #16717, .T. ) ;
#22640 = AXIS2_PLACEMENT_3D ( 'NONE', #16980, #15233, #11809 ) ;
#22641 = PLANE ( 'NONE',  #13483 ) ;
#22642 = FACE_OUTER_BOUND ( 'NONE', #20525, .T. ) ;
#22643 = CIRCLE ( 'NONE', #20397, 3.549999999999997602 ) ;
#22644 = VERTEX_POINT ( 'NONE', #8869 ) ;
#22645 = DIRECTION ( 'NONE',  ( -1.000000000000000000, -0.0000000000000000000, -0.0000000000000000000 ) ) ;
#22646 = DIRECTION ( 'NONE',  ( 1.000000000000000000, 0.0000000000000000000, 0.0000000000000000000 ) ) ;
#22647 = CARTESIAN_POINT ( 'NONE',  ( 0.0000000000000000000, 45.12500000000000000, -101.4999999999999432 ) ) ;
#22648 = EDGE_CURVE ( 'NONE', #7322, #16279, #22988, .T. ) ;
#22649 = DIRECTION ( 'NONE',  ( 1.000000000000000000, -0.0000000000000000000, -0.0000000000000000000 ) ) ;
#22650 = ORIENTED_EDGE ( 'NONE', *, *, #15744, .F. ) ;
#22651 = CARTESIAN_POINT ( 'NONE',  ( 5.000000000000000000, 27.12500000000000355, -109.4999999999999858 ) ) ;
#22652 = CYLINDRICAL_SURFACE ( 'NONE', #2472, 3.550000000000003819 ) ;
#22653 = ORIENTED_EDGE ( 'NONE', *, *, #8807, .T. ) ;
#22654 = CIRCLE ( 'NONE', #8397, 1.000000000000000888 ) ;
#22655 = ORIENTED_EDGE ( 'NONE', *, *, #5270, .F. ) ;
#22656 = AXIS2_PLACEMENT_3D ( 'NONE', #20695, #15198, #6147 ) ;
#22657 = AXIS2_PLACEMENT_3D ( 'NONE', #1774, #1655, #14223 ) ;
#22658 = CARTESIAN_POINT ( 'NONE',  ( 0.0000000000000000000, 28.50000000000000000, -100.4999999999999858 ) ) ;
#22659 = DIRECTION ( 'NONE',  ( 0.0000000000000000000, 0.0000000000000000000, 1.000000000000000000 ) ) ;
#22660 = EDGE_CURVE ( 'NONE', #6602, #21043, #14265, .T. ) ;
#22661 = VECTOR ( 'NONE', #1949, 1000.000000000000000 ) ;
#22662 = DIRECTION ( 'NONE',  ( 1.000000000000000000, 0.0000000000000000000, 0.0000000000000000000 ) ) ;
#22663 = ORIENTED_EDGE ( 'NONE', *, *, #15343, .F. ) ;
#22664 = CARTESIAN_POINT ( 'NONE',  ( 5.000000000000000000, 36.12500000000000711, -46.49999999999996447 ) ) ;
#22665 = ORIENTED_EDGE ( 'NONE', *, *, #5874, .T. ) ;
#22666 = ORIENTED_EDGE ( 'NONE', *, *, #11078, .T. ) ;
#22667 = VERTEX_POINT ( 'NONE', #5339 ) ;
#22668 = DIRECTION ( 'NONE',  ( 1.000000000000000000, -0.0000000000000000000, -0.0000000000000000000 ) ) ;
#22669 = CARTESIAN_POINT ( 'NONE',  ( 5.000000000000000000, 27.12500000000000355, -45.50000000000000000 ) ) ;
#22670 = CIRCLE ( 'NONE', #11433, 1.000000000000014655 ) ;
#22671 = DIRECTION ( 'NONE',  ( 0.0000000000000000000, 0.0000000000000000000, -1.000000000000000000 ) ) ;
#22672 = DIRECTION ( 'NONE',  ( -1.000000000000000000, -0.0000000000000000000, -0.0000000000000000000 ) ) ;
#22673 = DIRECTION ( 'NONE',  ( 0.0000000000000000000, 0.0000000000000000000, -1.000000000000000000 ) ) ;
#22674 = ADVANCED_FACE ( 'NONE', ( #10742 ), #16144, .F. ) ;
#22675 = FACE_OUTER_BOUND ( 'NONE', #15433, .T. ) ;
#22676 = AXIS2_PLACEMENT_3D ( 'NONE', #17009, #22181, #6086 ) ;
#22677 = DIRECTION ( 'NONE',  ( 0.0000000000000000000, 0.0000000000000000000, 1.000000000000000000 ) ) ;
#22678 = DIRECTION ( 'NONE',  ( 1.000000000000000000, 0.0000000000000000000, 0.0000000000000000000 ) ) ;
#22679 = ORIENTED_EDGE ( 'NONE', *, *, #1535, .F. ) ;
#22680 = VERTEX_POINT ( 'NONE', #3316 ) ;
#22681 = EDGE_CURVE ( 'NONE', #15901, #19111, #22929, .T. ) ;
#22682 = DIRECTION ( 'NONE',  ( 0.0000000000000000000, 0.0000000000000000000, 1.000000000000000000 ) ) ;
#22683 = EDGE_CURVE ( 'NONE', #17415, #7413, #17632, .T. ) ;
#22684 = VERTEX_POINT ( 'NONE', #10583 ) ;
#22685 = EDGE_CURVE ( 'NONE', #14553, #7224, #15874, .T. ) ;
#22686 = CYLINDRICAL_SURFACE ( 'NONE', #20938, 1.000000000000014655 ) ;
#22687 = VECTOR ( 'NONE', #2785, 1000.000000000000000 ) ;
#22688 = EDGE_LOOP ( 'NONE', ( #7247, #10800, #16969, #16914 ) ) ;
#22689 = CARTESIAN_POINT ( 'NONE',  ( 0.0000000000000000000, 55.49999999999999289, -77.04999999999991189 ) ) ;
#22690 = ORIENTED_EDGE ( 'NONE', *, *, #14424, .T. ) ;
#22691 = DIRECTION ( 'NONE',  ( -1.000000000000000000, -0.0000000000000000000, -0.0000000000000000000 ) ) ;
#22692 = VERTEX_POINT ( 'NONE', #19281 ) ;
#22693 = EDGE_LOOP ( 'NONE', ( #123, #14104, #16840, #22021 ) ) ;
#22694 = LINE ( 'NONE', #6371, #21501 ) ;
#22695 = FACE_OUTER_BOUND ( 'NONE', #7796, .T. ) ;
#22696 = FACE_OUTER_BOUND ( 'NONE', #5238, .T. ) ;
#22697 = FACE_BOUND ( 'NONE', #12870, .T. ) ;
#22698 = AXIS2_PLACEMENT_3D ( 'NONE', #7309, #16118, #7184 ) ;
#22699 = CIRCLE ( 'NONE', #1334, 1.000000000000002665 ) ;
#22700 = DIRECTION ( 'NONE',  ( 0.0000000000000000000, 0.0000000000000000000, 1.000000000000000000 ) ) ;
#22701 = CYLINDRICAL_SURFACE ( 'NONE', #22288, 1.000000000000000888 ) ;
#22702 = CARTESIAN_POINT ( 'NONE',  ( 5.000000000000000000, 56.87499999999999289, -56.49999999999990763 ) ) ;
#22703 = ADVANCED_FACE ( 'NONE', ( #6828 ), #14005, .T. ) ;
#22704 = AXIS2_PLACEMENT_3D ( 'NONE', #8990, #3718, #16272 ) ;
#22705 = LINE ( 'NONE', #1792, #2116 ) ;
#22706 = CARTESIAN_POINT ( 'NONE',  ( 0.0000000000000000000, 90.12500000000001421, -63.49999999999975131 ) ) ;
#22707 = EDGE_LOOP ( 'NONE', ( #18540, #8962, #6221, #18813 ) ) ;
#22708 = DIRECTION ( 'NONE',  ( 0.0000000000000000000, 0.0000000000000000000, 1.000000000000000000 ) ) ;
#22709 = ORIENTED_EDGE ( 'NONE', *, *, #22938, .T. ) ;
#22710 = AXIS2_PLACEMENT_3D ( 'NONE', #17069, #18823, #993 ) ;
#22711 = VECTOR ( 'NONE', #16775, 1000.000000000000000 ) ;
#22712 = FACE_OUTER_BOUND ( 'NONE', #18481, .T. ) ;
#22713 = CIRCLE ( 'NONE', #13711, 1.000000000000014655 ) ;
#22714 = VECTOR ( 'NONE', #6679, 1000.000000000000000 ) ;
#22715 = ORIENTED_EDGE ( 'NONE', *, *, #20628, .F. ) ;
#22716 = VECTOR ( 'NONE', #5305, 1000.000000000000000 ) ;
#22717 = DIRECTION ( 'NONE',  ( 1.000000000000000000, -0.0000000000000000000, -0.0000000000000000000 ) ) ;
#22718 = ORIENTED_EDGE ( 'NONE', *, *, #18209, .F. ) ;
#22719 = AXIS2_PLACEMENT_3D ( 'NONE', #23049, #1105, #15668 ) ;
#22720 = ORIENTED_EDGE ( 'NONE', *, *, #12924, .T. ) ;
#22721 = LINE ( 'NONE', #15902, #10662 ) ;
#22722 = CARTESIAN_POINT ( 'NONE',  ( 0.0000000000000000000, 82.49999999999998579, -77.04999999999979821 ) ) ;
#22723 = FACE_BOUND ( 'NONE', #19919, .T. ) ;
#22724 = VECTOR ( 'NONE', #411, 1000.000000000000000 ) ;
#22725 = VERTEX_POINT ( 'NONE', #19624 ) ;
#22726 = ADVANCED_FACE ( 'NONE', ( #10372 ), #21169, .F. ) ;
#22727 = DIRECTION ( 'NONE',  ( 0.0000000000000000000, 0.0000000000000000000, 1.000000000000000000 ) ) ;
#22728 = CARTESIAN_POINT ( 'NONE',  ( 5.000000000000000000, 45.12500000000000000, -55.49999999999993605 ) ) ;
#22729 = ORIENTED_EDGE ( 'NONE', *, *, #14072, .F. ) ;
#22730 = CARTESIAN_POINT ( 'NONE',  ( 2.000000000000000000, 82.49999999999998579, -68.04999999999979821 ) ) ;
#22731 = CARTESIAN_POINT ( 'NONE',  ( 5.000000000000000000, 81.12500000000000000, -55.49999999999981526 ) ) ;
#22732 = LINE ( 'NONE', #6644, #9794 ) ;
#22733 = VECTOR ( 'NONE', #9079, 1000.000000000000000 ) ;
#22734 = CIRCLE ( 'NONE', #3980, 1.000000000000014655 ) ;
#22735 = CARTESIAN_POINT ( 'NONE',  ( 5.000000000000000000, 38.87500000000000000, -10.49999999999996980 ) ) ;
#22736 = ADVANCED_FACE ( 'NONE', ( #10483, #8604, #6947 ), #21388, .F. ) ;
#22737 = CARTESIAN_POINT ( 'NONE',  ( 5.000000000000000000, 29.87500000000000355, -92.50000000000000000 ) ) ;
#22738 = CARTESIAN_POINT ( 'NONE',  ( 0.0000000000000000000, 37.50000000000000000, -100.4999999999999574 ) ) ;
#22739 = DIRECTION ( 'NONE',  ( 0.0000000000000000000, 0.0000000000000000000, 1.000000000000000000 ) ) ;
#22740 = ORIENTED_EDGE ( 'NONE', *, *, #18989, .T. ) ;
#22741 = ORIENTED_EDGE ( 'NONE', *, *, #3116, .F. ) ;
#22742 = CARTESIAN_POINT ( 'NONE',  ( 0.0000000000000000000, 81.12500000000000000, -73.49999999999980105 ) ) ;
#22743 = CIRCLE ( 'NONE', #1739, 1.000000000000014655 ) ;
#22744 = CARTESIAN_POINT ( 'NONE',  ( 2.000000000000000000, 82.49999999999998579, -91.49999999999978684 ) ) ;
#22745 = ORIENTED_EDGE ( 'NONE', *, *, #410, .T. ) ;
#22746 = ADVANCED_FACE ( 'NONE', ( #15995, #4956, #20936 ), #4853, .F. ) ;
#22747 = PLANE ( 'NONE',  #5332 ) ;
#22748 = FACE_OUTER_BOUND ( 'NONE', #11673, .T. ) ;
#22749 = ORIENTED_EDGE ( 'NONE', *, *, #15629, .T. ) ;
#22750 = ORIENTED_EDGE ( 'NONE', *, *, #16717, .F. ) ;
#22751 = VERTEX_POINT ( 'NONE', #14232 ) ;
#22752 = DIRECTION ( 'NONE',  ( 0.0000000000000000000, 0.0000000000000000000, 1.000000000000000000 ) ) ;
#22753 = CYLINDRICAL_SURFACE ( 'NONE', #19091, 1.000000000000014655 ) ;
#22754 = ADVANCED_FACE ( 'NONE', ( #19397 ), #23040, .T. ) ;
#22755 = ORIENTED_EDGE ( 'NONE', *, *, #138, .T. ) ;
#22756 = AXIS2_PLACEMENT_3D ( 'NONE', #7964, #22297, #16666 ) ;
#22757 = EDGE_CURVE ( 'NONE', #4138, #20718, #17864, .T. ) ;
#22758 = DIRECTION ( 'NONE',  ( 0.0000000000000000000, 0.0000000000000000000, 1.000000000000000000 ) ) ;
#22759 = ORIENTED_EDGE ( 'NONE', *, *, #606, .F. ) ;
#22760 = DIRECTION ( 'NONE',  ( 0.0000000000000000000, 0.0000000000000000000, 1.000000000000000000 ) ) ;
#22761 = ADVANCED_FACE ( 'NONE', ( #22696 ), #6611, .T. ) ;
#22762 = FACE_OUTER_BOUND ( 'NONE', #7223, .T. ) ;
#22763 = CIRCLE ( 'NONE', #11818, 1.000000000000004441 ) ;
#22764 = ORIENTED_EDGE ( 'NONE', *, *, #5282, .T. ) ;
#22765 = PLANE ( 'NONE',  #4952 ) ;
#22766 = CARTESIAN_POINT ( 'NONE',  ( 0.0000000000000000000, 83.87499999999998579, -100.4999999999998010 ) ) ;
#22767 = CYLINDRICAL_SURFACE ( 'NONE', #1175, 1.000000000000000888 ) ;
#22768 = CARTESIAN_POINT ( 'NONE',  ( 2.000000000000000000, 64.50000000000000000, -15.94999999999987317 ) ) ;
#22769 = EDGE_CURVE ( 'NONE', #18268, #11847, #17405, .T. ) ;
#22770 = CARTESIAN_POINT ( 'NONE',  ( 0.0000000000000000000, 63.12500000000000000, -10.49999999999987566 ) ) ;
#22771 = CARTESIAN_POINT ( 'NONE',  ( 5.000000000000000000, 47.87500000000000000, -18.49999999999993605 ) ) ;
#22772 = ORIENTED_EDGE ( 'NONE', *, *, #15784, .T. ) ;
#22773 = EDGE_LOOP ( 'NONE', ( #22140, #2362 ) ) ;
#22774 = DIRECTION ( 'NONE',  ( -1.000000000000000000, -0.0000000000000000000, -0.0000000000000000000 ) ) ;
#22775 = AXIS2_PLACEMENT_3D ( 'NONE', #19689, #3613, #3375 ) ;
#22776 = FACE_BOUND ( 'NONE', #21906, .T. ) ;
#22777 = ADVANCED_FACE ( 'NONE', ( #3203 ), #8488, .T. ) ;
#22778 = LINE ( 'NONE', #21357, #10368 ) ;
#22779 = EDGE_CURVE ( 'NONE', #12374, #2481, #1443, .T. ) ;
#22780 = DIRECTION ( 'NONE',  ( 0.0000000000000000000, 0.0000000000000000000, -1.000000000000000000 ) ) ;
#22781 = ORIENTED_EDGE ( 'NONE', *, *, #10921, .T. ) ;
#22782 = FACE_OUTER_BOUND ( 'NONE', #10857, .T. ) ;
#22783 = EDGE_CURVE ( 'NONE', #18421, #11210, #20624, .T. ) ;
#22784 = VERTEX_POINT ( 'NONE', #8176 ) ;
#22785 = AXIS2_PLACEMENT_3D ( 'NONE', #16362, #7545, #8841 ) ;
#22786 = AXIS2_PLACEMENT_3D ( 'NONE', #5224, #12379, #17776 ) ;
#22787 = VERTEX_POINT ( 'NONE', #13817 ) ;
#22788 = ORIENTED_EDGE ( 'NONE', *, *, #19747, .F. ) ;
#22789 = CARTESIAN_POINT ( 'NONE',  ( 0.0000000000000000000, 74.87500000000000000, -109.4999999999998295 ) ) ;
#22790 = CARTESIAN_POINT ( 'NONE',  ( 5.000000000000000000, 47.87500000000000000, -101.4999999999999432 ) ) ;
#22791 = DIRECTION ( 'NONE',  ( 1.000000000000000000, -0.0000000000000000000, -0.0000000000000000000 ) ) ;
#22792 = DIRECTION ( 'NONE',  ( 0.0000000000000000000, 0.0000000000000000000, 1.000000000000000000 ) ) ;
#22793 = DIRECTION ( 'NONE',  ( 0.0000000000000000000, 0.0000000000000000000, -1.000000000000000000 ) ) ;
#22794 = CARTESIAN_POINT ( 'NONE',  ( 0.0000000000000000000, 81.12500000000000000, -19.49999999999981171 ) ) ;
#22795 = ADVANCED_FACE ( 'NONE', ( #1372, #6297, #1246 ), #12162, .F. ) ;
#22796 = CARTESIAN_POINT ( 'NONE',  ( 0.0000000000000000000, 81.12500000000000000, -64.49999999999978684 ) ) ;
#22797 = ADVANCED_FACE ( 'NONE', ( #13698 ), #15344, .T. ) ;
#22798 = EDGE_CURVE ( 'NONE', #11048, #22483, #2659, .T. ) ;
#22799 = DIRECTION ( 'NONE',  ( 1.000000000000000000, 0.0000000000000000000, 0.0000000000000000000 ) ) ;
#22800 = EDGE_LOOP ( 'NONE', ( #7317, #21252 ) ) ;
#22801 = ORIENTED_EDGE ( 'NONE', *, *, #2395, .T. ) ;
#22802 = DIRECTION ( 'NONE',  ( -1.000000000000000000, -0.0000000000000000000, -0.0000000000000000000 ) ) ;
#22803 = AXIS2_PLACEMENT_3D ( 'NONE', #7401, #7046, #19731 ) ;
#22804 = ORIENTED_EDGE ( 'NONE', *, *, #18678, .F. ) ;
#22805 = DIRECTION ( 'NONE',  ( 0.0000000000000000000, 0.0000000000000000000, 1.000000000000000000 ) ) ;
#22806 = ORIENTED_EDGE ( 'NONE', *, *, #19325, .F. ) ;
#22807 = FACE_OUTER_BOUND ( 'NONE', #2163, .T. ) ;
#22808 = CIRCLE ( 'NONE', #19423, 1.000000000000014655 ) ;
#22809 = EDGE_CURVE ( 'NONE', #8535, #15263, #18477, .T. ) ;
#22810 = ORIENTED_EDGE ( 'NONE', *, *, #10813, .F. ) ;
#22811 = FACE_OUTER_BOUND ( 'NONE', #17170, .T. ) ;
#22812 = ORIENTED_EDGE ( 'NONE', *, *, #18479, .T. ) ;
#22813 = ORIENTED_EDGE ( 'NONE', *, *, #5293, .F. ) ;
#22814 = CYLINDRICAL_SURFACE ( 'NONE', #17293, 1.000000000000000888 ) ;
#22815 = DIRECTION ( 'NONE',  ( 1.000000000000000000, -0.0000000000000000000, -0.0000000000000000000 ) ) ;
#22816 = DIRECTION ( 'NONE',  ( 0.0000000000000000000, 0.0000000000000000000, 1.000000000000000000 ) ) ;
#22817 = DIRECTION ( 'NONE',  ( 1.000000000000000000, -0.0000000000000000000, -0.0000000000000000000 ) ) ;
#22818 = CIRCLE ( 'NONE', #11553, 1.000000000000000888 ) ;
#22819 = VECTOR ( 'NONE', #4222, 1000.000000000000000 ) ;
#22820 = DIRECTION ( 'NONE',  ( 1.000000000000000000, -0.0000000000000000000, -0.0000000000000000000 ) ) ;
#22821 = DIRECTION ( 'NONE',  ( 1.000000000000000000, 0.0000000000000000000, 0.0000000000000000000 ) ) ;
#22822 = EDGE_CURVE ( 'NONE', #12386, #8497, #2007, .T. ) ;
#22824 = AXIS2_PLACEMENT_3D ( 'NONE', #22407, #22636, #6077 ) ;
#22823 = CARTESIAN_POINT ( 'NONE',  ( 0.0000000000000000000, 56.87499999999999289, -54.49999999999990052 ) ) ;
#22825 = CARTESIAN_POINT ( 'NONE',  ( 5.000000000000000000, 56.87499999999999289, -28.49999999999990408 ) ) ;
#22826 = DIRECTION ( 'NONE',  ( 0.0000000000000000000, 0.0000000000000000000, 1.000000000000000000 ) ) ;
#22827 = CIRCLE ( 'NONE', #7812, 3.550000000000001155 ) ;
#22828 = PRODUCT_DEFINITION_SHAPE ( 'NONE', 'NONE',  #7628 ) ;
#22829 = VERTEX_POINT ( 'NONE', #22737 ) ;
#22830 = DIRECTION ( 'NONE',  ( -1.000000000000000000, -0.0000000000000000000, -0.0000000000000000000 ) ) ;
#22831 = EDGE_LOOP ( 'NONE', ( #10631, #14986, #9227, #14399 ) ) ;
#22832 = DIRECTION ( 'NONE',  ( -1.000000000000000000, -0.0000000000000000000, -0.0000000000000000000 ) ) ;
#22833 = CIRCLE ( 'NONE', #3334, 1.000000000000000888 ) ;
#22834 = AXIS2_PLACEMENT_3D ( 'NONE', #7838, #9479, #20400 ) ;
#22835 = CIRCLE ( 'NONE', #13101, 1.000000000000014655 ) ;
#22836 = EDGE_CURVE ( 'NONE', #18498, #2942, #10999, .T. ) ;
#22837 = ORIENTED_EDGE ( 'NONE', *, *, #21040, .F. ) ;
#22838 = DIRECTION ( 'NONE',  ( 1.000000000000000000, -0.0000000000000000000, -0.0000000000000000000 ) ) ;
#22839 = ORIENTED_EDGE ( 'NONE', *, *, #15965, .F. ) ;
#22840 = CARTESIAN_POINT ( 'NONE',  ( 0.0000000000000000000, 28.50000000000000000, -82.49999999999998579 ) ) ;
#22841 = DIRECTION ( 'NONE',  ( 1.000000000000000000, -0.0000000000000000000, -0.0000000000000000000 ) ) ;
#22842 = CARTESIAN_POINT ( 'NONE',  ( 5.000000000000000000, 38.87500000000000000, -64.49999999999995737 ) ) ;
#22843 = FACE_BOUND ( 'NONE', #16007, .T. ) ;
#22844 = ADVANCED_FACE ( 'NONE', ( #22505 ), #19204, .T. ) ;
#22845 = VERTEX_POINT ( 'NONE', #13473 ) ;
#22846 = CARTESIAN_POINT ( 'NONE',  ( 0.0000000000000000000, 36.12500000000000711, -37.49999999999996447 ) ) ;
#22847 = DIRECTION ( 'NONE',  ( 1.000000000000000000, -0.0000000000000000000, -0.0000000000000000000 ) ) ;
#22848 = ORIENTED_EDGE ( 'NONE', *, *, #15664, .F. ) ;
#22849 = ADVANCED_FACE ( 'NONE', ( #22613 ), #1021, .T. ) ;
#22850 = AXIS2_PLACEMENT_3D ( 'NONE', #2118, #16545, #7507 ) ;
#22851 = AXIS2_PLACEMENT_3D ( 'NONE', #38, #14355, #16239 ) ;
#22852 = CARTESIAN_POINT ( 'NONE',  ( 2.000000000000000000, 46.50000000000000000, -19.49999999999993605 ) ) ;
#22853 = CARTESIAN_POINT ( 'NONE',  ( 5.000000000000000000, 83.87499999999998579, -82.49999999999980105 ) ) ;
#22854 = CARTESIAN_POINT ( 'NONE',  ( 0.0000000000000000000, 36.12500000000000711, -64.49999999999995737 ) ) ;
#22855 = CIRCLE ( 'NONE', #21354, 3.549999999999997602 ) ;
#22856 = DIRECTION ( 'NONE',  ( 1.000000000000000000, -0.0000000000000000000, -0.0000000000000000000 ) ) ;
#22857 = CARTESIAN_POINT ( 'NONE',  ( 5.000000000000000000, 74.87500000000000000, -73.49999999999984368 ) ) ;
#22858 = DIRECTION ( 'NONE',  ( 1.000000000000000000, 0.0000000000000000000, 0.0000000000000000000 ) ) ;
#22859 = CARTESIAN_POINT ( 'NONE',  ( 5.000000000000000000, 27.12500000000000355, -54.50000000000000000 ) ) ;
#22860 = CIRCLE ( 'NONE', #5602, 3.549999999999997602 ) ;
#22861 = EDGE_LOOP ( 'NONE', ( #7530, #17617 ) ) ;
#22862 = CARTESIAN_POINT ( 'NONE',  ( 0.0000000000000000000, 0.0000000000000000000, 0.0000000000000000000 ) ) ;
#22863 = EDGE_CURVE ( 'NONE', #12901, #4483, #20857, .T. ) ;
#22864 = CARTESIAN_POINT ( 'NONE',  ( 5.000000000000000000, 65.87500000000000000, -91.49999999999985789 ) ) ;
#22865 = ORIENTED_EDGE ( 'NONE', *, *, #4475, .F. ) ;
#22866 = DIRECTION ( 'NONE',  ( 1.000000000000000000, 0.0000000000000000000, 0.0000000000000000000 ) ) ;
#22867 = CIRCLE ( 'NONE', #19126, 3.550000000000002931 ) ;
#22868 = DIRECTION ( 'NONE',  ( 0.0000000000000000000, 0.0000000000000000000, -1.000000000000000000 ) ) ;
#22869 = AXIS2_PLACEMENT_3D ( 'NONE', #8220, #2699, #1058 ) ;
#22870 = EDGE_CURVE ( 'NONE', #21851, #16458, #5359, .T. ) ;
#22871 = EDGE_LOOP ( 'NONE', ( #14444, #1403, #18037, #16245 ) ) ;
#22872 = VERTEX_POINT ( 'NONE', #20732 ) ;
#22873 = CARTESIAN_POINT ( 'NONE',  ( 5.000000000000000000, 90.12500000000001421, -19.49999999999977973 ) ) ;
#22874 = CYLINDRICAL_SURFACE ( 'NONE', #1463, 1.000000000000014655 ) ;
#22875 = VERTEX_POINT ( 'NONE', #17444 ) ;
#22876 = DIRECTION ( 'NONE',  ( 1.000000000000000000, -0.0000000000000000000, -0.0000000000000000000 ) ) ;
#22877 = ORIENTED_EDGE ( 'NONE', *, *, #2877, .T. ) ;
#22878 = CARTESIAN_POINT ( 'NONE',  ( 0.0000000000000000000, 27.12500000000000355, -38.50000000000000000 ) ) ;
#22879 = CARTESIAN_POINT ( 'NONE',  ( 2.000000000000000000, 64.50000000000000000, -68.04999999999985505 ) ) ;
#22880 = FACE_OUTER_BOUND ( 'NONE', #20929, .T. ) ;
#22881 = DIRECTION ( 'NONE',  ( 0.0000000000000000000, 0.0000000000000000000, 1.000000000000000000 ) ) ;
#22882 = DIRECTION ( 'NONE',  ( 0.0000000000000000000, 0.0000000000000000000, 1.000000000000000000 ) ) ;
#22883 = FACE_OUTER_BOUND ( 'NONE', #3465, .T. ) ;
#22884 = DIRECTION ( 'NONE',  ( -1.000000000000000000, -0.0000000000000000000, -0.0000000000000000000 ) ) ;
#22885 = AXIS2_PLACEMENT_3D ( 'NONE', #6835, #19401, #5199 ) ;
#22886 = DIRECTION ( 'NONE',  ( 1.000000000000000000, -0.0000000000000000000, -0.0000000000000000000 ) ) ;
#22887 = ORIENTED_EDGE ( 'NONE', *, *, #15703, .T. ) ;
#22888 = ORIENTED_EDGE ( 'NONE', *, *, #15853, .F. ) ;
#22889 = FACE_BOUND ( 'NONE', #6723, .T. ) ;
#22890 = EDGE_CURVE ( 'NONE', #8222, #12233, #11808, .T. ) ;
#22891 = CARTESIAN_POINT ( 'NONE',  ( 0.0000000000000000000, 46.50000000000000000, -19.49999999999993605 ) ) ;
#22892 = FACE_OUTER_BOUND ( 'NONE', #14845, .T. ) ;
#22893 = DIRECTION ( 'NONE',  ( 0.0000000000000000000, 0.0000000000000000000, 1.000000000000000000 ) ) ;
#22894 = ORIENTED_EDGE ( 'NONE', *, *, #7572, .T. ) ;
#22895 = EDGE_CURVE ( 'NONE', #9477, #14755, #13930, .T. ) ;
#22896 = EDGE_CURVE ( 'NONE', #20239, #17469, #6124, .T. ) ;
#22897 = DIRECTION ( 'NONE',  ( 1.000000000000000000, 0.0000000000000000000, 0.0000000000000000000 ) ) ;
#22898 = VECTOR ( 'NONE', #7862, 1000.000000000000000 ) ;
#22899 = ORIENTED_EDGE ( 'NONE', *, *, #9916, .F. ) ;
#22900 = ORIENTED_EDGE ( 'NONE', *, *, #3680, .F. ) ;
#22901 = ORIENTED_EDGE ( 'NONE', *, *, #10718, .T. ) ;
#22902 = FACE_OUTER_BOUND ( 'NONE', #18755, .T. ) ;
#22903 = CARTESIAN_POINT ( 'NONE',  ( 5.000000000000000000, 92.87500000000000000, -83.49999999999978684 ) ) ;
#22904 = CARTESIAN_POINT ( 'NONE',  ( 2.000000000000000000, 0.0000000000000000000, 0.0000000000000000000 ) ) ;
#22905 = CARTESIAN_POINT ( 'NONE',  ( 2.000000000000000000, 55.49999999999999289, -14.04999999999991012 ) ) ;
#22906 = DIRECTION ( 'NONE',  ( 1.000000000000000000, 0.0000000000000000000, 0.0000000000000000000 ) ) ;
#22907 = FACE_OUTER_BOUND ( 'NONE', #2917, .T. ) ;
#22908 = DIRECTION ( 'NONE',  ( 0.0000000000000000000, 0.0000000000000000000, 1.000000000000000000 ) ) ;
#22909 = EDGE_CURVE ( 'NONE', #5939, #2731, #9491, .T. ) ;
#22910 = DIRECTION ( 'NONE',  ( 0.0000000000000000000, 0.0000000000000000000, 1.000000000000000000 ) ) ;
#22911 = ORIENTED_EDGE ( 'NONE', *, *, #21688, .F. ) ;
#22912 = EDGE_LOOP ( 'NONE', ( #1533, #1947 ) ) ;
#22913 = DIRECTION ( 'NONE',  ( 0.0000000000000000000, 0.0000000000000000000, 1.000000000000000000 ) ) ;
#22914 = AXIS2_PLACEMENT_3D ( 'NONE', #17934, #7593, #11002 ) ;
#22915 = EDGE_CURVE ( 'NONE', #19042, #22644, #20371, .T. ) ;
#22916 = EDGE_CURVE ( 'NONE', #6981, #5554, #14504, .T. ) ;
#22917 = ORIENTED_EDGE ( 'NONE', *, *, #9987, .T. ) ;
#22918 = FACE_OUTER_BOUND ( 'NONE', #102, .T. ) ;
#22919 = ORIENTED_EDGE ( 'NONE', *, *, #12796, .T. ) ;
#22920 = DIRECTION ( 'NONE',  ( 0.0000000000000000000, 0.0000000000000000000, -1.000000000000000000 ) ) ;
#22921 = EDGE_LOOP ( 'NONE', ( #10862, #7404, #9839, #10178 ) ) ;
#22922 = EDGE_CURVE ( 'NONE', #15785, #11847, #8004, .T. ) ;
#22923 = LINE ( 'NONE', #1658, #11720 ) ;
#22924 = EDGE_CURVE ( 'NONE', #9277, #16792, #6486, .T. ) ;
#22925 = ORIENTED_EDGE ( 'NONE', *, *, #16798, .F. ) ;
#22926 = VERTEX_POINT ( 'NONE', #19317 ) ;
#22927 = CARTESIAN_POINT ( 'NONE',  ( 5.000000000000000000, 63.12500000000000000, -73.49999999999987210 ) ) ;
#22928 = DIRECTION ( 'NONE',  ( -1.000000000000000000, 0.0000000000000000000, 0.0000000000000000000 ) ) ;
#22929 = LINE ( 'NONE', #14122, #12864 ) ;
#22930 = CARTESIAN_POINT ( 'NONE',  ( 2.000000000000000000, 55.49999999999999289, -73.49999999999990052 ) ) ;
#22931 = VECTOR ( 'NONE', #12618, 1000.000000000000000 ) ;
#22932 = DIRECTION ( 'NONE',  ( -1.000000000000000000, -0.0000000000000000000, -0.0000000000000000000 ) ) ;
#22933 = CARTESIAN_POINT ( 'NONE',  ( 5.000000000000000000, 47.87500000000000000, -19.49999999999993605 ) ) ;
#22934 = CARTESIAN_POINT ( 'NONE',  ( 5.000000000000000000, 47.87500000000000000, -90.49999999999990052 ) ) ;
#22935 = CARTESIAN_POINT ( 'NONE',  ( 0.0000000000000000000, 56.87499999999999289, -65.49999999999990052 ) ) ;
#22936 = CARTESIAN_POINT ( 'NONE',  ( 2.000000000000000000, 55.49999999999999289, -59.04999999999989768 ) ) ;
#22937 = ORIENTED_EDGE ( 'NONE', *, *, #22924, .F. ) ;
#22938 = EDGE_CURVE ( 'NONE', #16861, #8614, #12883, .T. ) ;
#22939 = ORIENTED_EDGE ( 'NONE', *, *, #3246, .F. ) ;
#22940 = CYLINDRICAL_SURFACE ( 'NONE', #3566, 1.000000000000014655 ) ;
#22941 = EDGE_LOOP ( 'NONE', ( #6553, #15445 ) ) ;
#22942 = CARTESIAN_POINT ( 'NONE',  ( 0.0000000000000000000, 47.87500000000000000, -28.49999999999993605 ) ) ;
#22943 = ORIENTED_EDGE ( 'NONE', *, *, #390, .T. ) ;
#22944 = EDGE_CURVE ( 'NONE', #965, #21452, #15802, .T. ) ;
#22945 = LINE ( 'NONE', #12143, #17936 ) ;
#22946 = ORIENTED_EDGE ( 'NONE', *, *, #21754, .T. ) ;
#22947 = CARTESIAN_POINT ( 'NONE',  ( 5.000000000000000000, 92.87500000000000000, -47.49999999999977973 ) ) ;
#22948 = LINE ( 'NONE', #5323, #5778 ) ;
#22949 = FACE_OUTER_BOUND ( 'NONE', #14738, .T. ) ;
#22950 = FACE_BOUND ( 'NONE', #2360, .T. ) ;
#22951 = AXIS2_PLACEMENT_3D ( 'NONE', #15029, #17248, #9744 ) ;
#22952 = DIRECTION ( 'NONE',  ( -1.000000000000000000, -0.0000000000000000000, -0.0000000000000000000 ) ) ;
#22953 = CARTESIAN_POINT ( 'NONE',  ( 5.000000000000000000, 47.87500000000000000, -37.49999999999993605 ) ) ;
#22954 = VERTEX_POINT ( 'NONE', #21207 ) ;
#22955 = DIRECTION ( 'NONE',  ( 0.0000000000000000000, 0.0000000000000000000, 1.000000000000000000 ) ) ;
#22956 = DIRECTION ( 'NONE',  ( 0.0000000000000000000, 0.0000000000000000000, -1.000000000000000000 ) ) ;
#22957 = DIRECTION ( 'NONE',  ( 1.000000000000000000, 0.0000000000000000000, 0.0000000000000000000 ) ) ;
#22958 = AXIS2_PLACEMENT_3D ( 'NONE', #12053, #1488, #7109 ) ;
#22959 = AXIS2_PLACEMENT_3D ( 'NONE', #707, #7744, #22072 ) ;
#22960 = ADVANCED_FACE ( 'NONE', ( #3243 ), #7214, .T. ) ;
#22961 = DIRECTION ( 'NONE',  ( 0.0000000000000000000, 0.0000000000000000000, 1.000000000000000000 ) ) ;
#22962 = CIRCLE ( 'NONE', #12082, 1.000000000000014655 ) ;
#22963 = DIRECTION ( 'NONE',  ( 0.0000000000000000000, 0.0000000000000000000, -1.000000000000000000 ) ) ;
#22964 = CARTESIAN_POINT ( 'NONE',  ( 2.000000000000000000, 82.49999999999998579, -60.94999999999978968 ) ) ;
#22965 = CARTESIAN_POINT ( 'NONE',  ( 2.000000000000000000, 82.49999999999998579, -82.49999999999980105 ) ) ;
#22966 = ORIENTED_EDGE ( 'NONE', *, *, #2834, .T. ) ;
#22967 = ADVANCED_FACE ( 'NONE', ( #17665 ), #10404, .T. ) ;
#22968 = EDGE_CURVE ( 'NONE', #18063, #20870, #129, .T. ) ;
#22969 = EDGE_CURVE ( 'NONE', #19110, #9557, #15129, .T. ) ;
#22970 = VECTOR ( 'NONE', #19696, 1000.000000000000000 ) ;
#22971 = CARTESIAN_POINT ( 'NONE',  ( 0.0000000000000000000, 55.49999999999999289, -55.49999999999990052 ) ) ;
#22972 = EDGE_LOOP ( 'NONE', ( #6746, #6336 ) ) ;
#22973 = DIRECTION ( 'NONE',  ( 0.0000000000000000000, 0.0000000000000000000, 1.000000000000000000 ) ) ;
#22974 = DIRECTION ( 'NONE',  ( 1.000000000000000000, 0.0000000000000000000, 0.0000000000000000000 ) ) ;
#22975 = AXIS2_PLACEMENT_3D ( 'NONE', #17519, #11328, #20374 ) ;
#22976 = CIRCLE ( 'NONE', #10967, 1.000000000000014655 ) ;
#22977 = VERTEX_POINT ( 'NONE', #21542 ) ;
#22978 = ORIENTED_EDGE ( 'NONE', *, *, #13144, .F. ) ;
#22979 = DIRECTION ( 'NONE',  ( 0.0000000000000000000, 0.0000000000000000000, -1.000000000000000000 ) ) ;
#22980 = CARTESIAN_POINT ( 'NONE',  ( 2.000000000000000000, 55.49999999999999289, -15.94999999999990514 ) ) ;
#22981 = ORIENTED_EDGE ( 'NONE', *, *, #6161, .F. ) ;
#22982 = CIRCLE ( 'NONE', #11729, 1.000000000000014655 ) ;
#22983 = DIRECTION ( 'NONE',  ( -1.000000000000000000, -0.0000000000000000000, -0.0000000000000000000 ) ) ;
#22984 = ORIENTED_EDGE ( 'NONE', *, *, #10732, .F. ) ;
#22985 = DIRECTION ( 'NONE',  ( -1.000000000000000000, 0.0000000000000000000, 0.0000000000000000000 ) ) ;
#22986 = AXIS2_PLACEMENT_3D ( 'NONE', #941, #6341, #18673 ) ;
#22987 = FACE_OUTER_BOUND ( 'NONE', #8601, .T. ) ;
#22988 = CIRCLE ( 'NONE', #1608, 3.550000000000004707 ) ;
#22989 = DIRECTION ( 'NONE',  ( 0.0000000000000000000, 0.0000000000000000000, 1.000000000000000000 ) ) ;
#22990 = CYLINDRICAL_SURFACE ( 'NONE', #10661, 1.000000000000014655 ) ;
#22991 = FACE_OUTER_BOUND ( 'NONE', #8873, .T. ) ;
#22992 = DIRECTION ( 'NONE',  ( -1.000000000000000000, -0.0000000000000000000, -0.0000000000000000000 ) ) ;
#22993 = DIRECTION ( 'NONE',  ( 1.000000000000000000, -0.0000000000000000000, -0.0000000000000000000 ) ) ;
#22994 = CARTESIAN_POINT ( 'NONE',  ( 2.000000000000000000, 91.50000000000000000, -50.04999999999977689 ) ) ;
#22995 = AXIS2_PLACEMENT_3D ( 'NONE', #3393, #1629, #10553 ) ;
#22996 = ORIENTED_EDGE ( 'NONE', *, *, #16927, .F. ) ;
#22997 = ORIENTED_EDGE ( 'NONE', *, *, #13746, .T. ) ;
#22998 = CIRCLE ( 'NONE', #1999, 3.550000000000002931 ) ;
#22999 = FACE_OUTER_BOUND ( 'NONE', #569, .T. ) ;
#23000 = FACE_OUTER_BOUND ( 'NONE', #22321, .T. ) ;
#23001 = CIRCLE ( 'NONE', #13248, 3.549999999999997602 ) ;
#23002 = CARTESIAN_POINT ( 'NONE',  ( 0.0000000000000000000, 91.50000000000000000, -37.49999999999977973 ) ) ;
#23003 = CARTESIAN_POINT ( 'NONE',  ( 0.0000000000000000000, 38.87500000000000000, -110.4999999999999716 ) ) ;
#23004 = AXIS2_PLACEMENT_3D ( 'NONE', #6407, #2773, #3124 ) ;
#23005 = ORIENTED_EDGE ( 'NONE', *, *, #16945, .F. ) ;
#23006 = DIRECTION ( 'NONE',  ( 0.0000000000000000000, 0.0000000000000000000, -1.000000000000000000 ) ) ;
#23007 = AXIS2_PLACEMENT_3D ( 'NONE', #20066, #11140, #3983 ) ;
#23008 = VERTEX_POINT ( 'NONE', #19433 ) ;
#23009 = ORIENTED_EDGE ( 'NONE', *, *, #2164, .T. ) ;
#23010 = DIRECTION ( 'NONE',  ( 1.000000000000000000, 0.0000000000000000000, 0.0000000000000000000 ) ) ;
#23011 = DIRECTION ( 'NONE',  ( -1.000000000000000000, -0.0000000000000000000, -0.0000000000000000000 ) ) ;
#23012 = CARTESIAN_POINT ( 'NONE',  ( 5.000000000000000000, 63.12500000000000000, -20.49999999999987566 ) ) ;
#23013 = EDGE_CURVE ( 'NONE', #21847, #16050, #1482, .T. ) ;
#23014 = ORIENTED_EDGE ( 'NONE', *, *, #19149, .T. ) ;
#23015 = FACE_OUTER_BOUND ( 'NONE', #1644, .T. ) ;
#23016 = LINE ( 'NONE', #13759, #4514 ) ;
#23017 = DIRECTION ( 'NONE',  ( 1.000000000000000000, 0.0000000000000000000, 0.0000000000000000000 ) ) ;
#23018 = VECTOR ( 'NONE', #20578, 1000.000000000000000 ) ;
#23019 = CARTESIAN_POINT ( 'NONE',  ( 2.000000000000000000, 46.50000000000000000, -73.49999999999992895 ) ) ;
#23020 = ORIENTED_EDGE ( 'NONE', *, *, #16166, .F. ) ;
#23021 = ORIENTED_EDGE ( 'NONE', *, *, #1622, .T. ) ;
#23022 = AXIS2_PLACEMENT_3D ( 'NONE', #6812, #19379, #17386 ) ;
#23023 = EDGE_CURVE ( 'NONE', #21785, #7809, #3886, .T. ) ;
#23024 = CARTESIAN_POINT ( 'NONE',  ( 0.0000000000000000000, 38.87500000000000000, -19.49999999999996803 ) ) ;
#23025 = CIRCLE ( 'NONE', #17407, 1.000000000000014655 ) ;
#23026 = ORIENTED_EDGE ( 'NONE', *, *, #6470, .T. ) ;
#23027 = FACE_OUTER_BOUND ( 'NONE', #6024, .T. ) ;
#23028 = ORIENTED_EDGE ( 'NONE', *, *, #4703, .T. ) ;
#23029 = CIRCLE ( 'NONE', #1654, 3.549999999999997602 ) ;
#23030 = DIRECTION ( 'NONE',  ( 0.0000000000000000000, 0.0000000000000000000, 1.000000000000000000 ) ) ;
#23031 = ORIENTED_EDGE ( 'NONE', *, *, #17164, .F. ) ;
#23032 = AXIS2_PLACEMENT_3D ( 'NONE', #5887, #11165, #16684 ) ;
#23033 = DIRECTION ( 'NONE',  ( -1.000000000000000000, -0.0000000000000000000, -0.0000000000000000000 ) ) ;
#23034 = ADVANCED_FACE ( 'NONE', ( #14379, #3356, #5459 ), #7099, .F. ) ;
#23035 = VERTEX_POINT ( 'NONE', #3706 ) ;
#23036 = VERTEX_POINT ( 'NONE', #10622 ) ;
#23037 = AXIS2_PLACEMENT_3D ( 'NONE', #9183, #7421, #1786 ) ;
#23038 = DIRECTION ( 'NONE',  ( -1.000000000000000000, -0.0000000000000000000, -0.0000000000000000000 ) ) ;
#23039 = FACE_OUTER_BOUND ( 'NONE', #1842, .T. ) ;
#23040 = PLANE ( 'NONE',  #5342 ) ;
#23041 = DIRECTION ( 'NONE',  ( 1.000000000000000000, 0.0000000000000000000, 0.0000000000000000000 ) ) ;
#23042 = AXIS2_PLACEMENT_3D ( 'NONE', #14251, #12484, #12031 ) ;
#23043 = ADVANCED_FACE ( 'NONE', ( #10515 ), #10859, .T. ) ;
#23044 = EDGE_CURVE ( 'NONE', #19855, #9319, #1932, .T. ) ;
#23045 = DIRECTION ( 'NONE',  ( -1.000000000000000000, -0.0000000000000000000, -0.0000000000000000000 ) ) ;
#23046 = DIRECTION ( 'NONE',  ( 1.000000000000000000, 0.0000000000000000000, 0.0000000000000000000 ) ) ;
#23047 = FACE_OUTER_BOUND ( 'NONE', #5766, .T. ) ;
#23048 = CARTESIAN_POINT ( 'NONE',  ( 5.000000000000000000, 29.87500000000000355, -28.49999999999999645 ) ) ;
#23049 = CARTESIAN_POINT ( 'NONE',  ( 0.0000000000000000000, 82.49999999999998579, -55.49999999999981526 ) ) ;
#23050 = CARTESIAN_POINT ( 'NONE',  ( 5.000000000000000000, 47.87500000000000000, -54.49999999999993605 ) ) ;
#23051 = ORIENTED_EDGE ( 'NONE', *, *, #15242, .T. ) ;
#23052 = DIRECTION ( 'NONE',  ( 1.000000000000000000, -0.0000000000000000000, -0.0000000000000000000 ) ) ;
#23053 = VERTEX_POINT ( 'NONE', #12382 ) ;
#23054 = AXIS2_PLACEMENT_3D ( 'NONE', #4922, #12313, #21129 ) ;
#23055 = EDGE_CURVE ( 'NONE', #4013, #20087, #19544, .T. ) ;
#23056 = CARTESIAN_POINT ( 'NONE',  ( 5.000000000000000000, 81.12500000000000000, -28.49999999999981171 ) ) ;
#23057 = AXIS2_PLACEMENT_3D ( 'NONE', #20113, #8003, #11184 ) ;
#23058 = AXIS2_PLACEMENT_3D ( 'NONE', #20191, #18317, #21714 ) ;
#23059 = CIRCLE ( 'NONE', #22327, 1.000000000000000888 ) ;
#23060 = ORIENTED_EDGE ( 'NONE', *, *, #10785, .T. ) ;
#23061 = EDGE_CURVE ( 'NONE', #7635, #17374, #1627, .T. ) ;
#23062 = DIRECTION ( 'NONE',  ( -1.000000000000000000, -0.0000000000000000000, -0.0000000000000000000 ) ) ;
#23063 = AXIS2_PLACEMENT_3D ( 'NONE', #4862, #8375, #16950 ) ;
#23064 = EDGE_CURVE ( 'NONE', #260, #8132, #16999, .T. ) ;
#23065 = CIRCLE ( 'NONE', #4309, 3.550000000000011369 ) ;
#23066 = ORIENTED_EDGE ( 'NONE', *, *, #4039, .T. ) ;
#23067 = VERTEX_POINT ( 'NONE', #654 ) ;
#23068 = DIRECTION ( 'NONE',  ( 0.0000000000000000000, 0.0000000000000000000, 1.000000000000000000 ) ) ;
#23069 = CIRCLE ( 'NONE', #12958, 1.000000000000014655 ) ;
#23070 = CARTESIAN_POINT ( 'NONE',  ( 5.000000000000000000, 45.12500000000000000, -10.49999999999993783 ) ) ;
#23071 = FACE_BOUND ( 'NONE', #12091, .T. ) ;
#23072 = DIRECTION ( 'NONE',  ( 1.000000000000000000, -0.0000000000000000000, -0.0000000000000000000 ) ) ;
#23073 = CARTESIAN_POINT ( 'NONE',  ( 5.000000000000000000, 45.12500000000000000, -74.49999999999994316 ) ) ;
#23074 = VERTEX_POINT ( 'NONE', #11216 ) ;
#23075 = CIRCLE ( 'NONE', #12961, 1.000000000000014655 ) ;
#23076 = CIRCLE ( 'NONE', #12963, 1.000000000000000888 ) ;
#23077 = FACE_OUTER_BOUND ( 'NONE', #2598, .T. ) ;
#23078 = DIRECTION ( 'NONE',  ( 0.0000000000000000000, 0.0000000000000000000, 1.000000000000000000 ) ) ;
#23079 = DIRECTION ( 'NONE',  ( 1.000000000000000000, 0.0000000000000000000, 0.0000000000000000000 ) ) ;
#23080 = ORIENTED_EDGE ( 'NONE', *, *, #4414, .F. ) ;
#23081 = CARTESIAN_POINT ( 'NONE',  ( 0.0000000000000000000, 73.50000000000000000, -100.4999999999998437 ) ) ;
#23082 = ADVANCED_FACE ( 'NONE', ( #4160 ), #18265, .T. ) ;
#23083 = DIRECTION ( 'NONE',  ( -1.000000000000000000, -0.0000000000000000000, -0.0000000000000000000 ) ) ;
#23084 = PLANE ( 'NONE',  #2515 ) ;
#23085 = CARTESIAN_POINT ( 'NONE',  ( 5.000000000000000000, 65.87500000000000000, -27.49999999999986855 ) ) ;
#23086 = EDGE_CURVE ( 'NONE', #16037, #19324, #20367, .T. ) ;
#23087 = CIRCLE ( 'NONE', #16714, 3.550000000000004707 ) ;
#23088 = ORIENTED_EDGE ( 'NONE', *, *, #20119, .F. ) ;
#23089 = CARTESIAN_POINT ( 'NONE',  ( 5.000000000000000000, 90.12500000000001421, -54.49999999999977973 ) ) ;
#23090 = ORIENTED_EDGE ( 'NONE', *, *, #13431, .T. ) ;
#23091 = VECTOR ( 'NONE', #21773, 1000.000000000000000 ) ;
#23092 = CIRCLE ( 'NONE', #19330, 3.549999999999997602 ) ;
#23093 = AXIS2_PLACEMENT_3D ( 'NONE', #15908, #22847, #10733 ) ;
#23094 = DIRECTION ( 'NONE',  ( 0.0000000000000000000, 0.0000000000000000000, -1.000000000000000000 ) ) ;
#23095 = DIRECTION ( 'NONE',  ( 0.0000000000000000000, 0.0000000000000000000, -1.000000000000000000 ) ) ;
#23096 = EDGE_CURVE ( 'NONE', #5795, #9698, #12480, .T. ) ;
#23097 = VERTEX_POINT ( 'NONE', #11323 ) ;
#23098 = ORIENTED_EDGE ( 'NONE', *, *, #16486, .F. ) ;
#23099 = DIRECTION ( 'NONE',  ( 1.000000000000000000, 0.0000000000000000000, 0.0000000000000000000 ) ) ;
#23100 = CYLINDRICAL_SURFACE ( 'NONE', #15710, 1.000000000000014655 ) ;
#23101 = ORIENTED_EDGE ( 'NONE', *, *, #10308, .F. ) ;
#23102 = CIRCLE ( 'NONE', #2106, 1.000000000000004441 ) ;
#23104 = AXIS2_PLACEMENT_3D ( 'NONE', #341, #9256, #7498 ) ;
#23103 = CARTESIAN_POINT ( 'NONE',  ( 5.000000000000000000, 92.87500000000000000, -19.49999999999977973 ) ) ;
#23105 = ORIENTED_EDGE ( 'NONE', *, *, #7702, .F. ) ;
#23106 = DIRECTION ( 'NONE',  ( 0.0000000000000000000, 0.0000000000000000000, -1.000000000000000000 ) ) ;
#23108 = CARTESIAN_POINT ( 'NONE',  ( 2.000000000000000000, 82.49999999999998579, -96.94999999999980389 ) ) ;
#23107 = AXIS2_PLACEMENT_3D ( 'NONE', #6118, #13291, #20796 ) ;
#23109 = DIRECTION ( 'NONE',  ( 1.000000000000000000, 0.0000000000000000000, 0.0000000000000000000 ) ) ;
#23110 = DIRECTION ( 'NONE',  ( 1.000000000000000000, 0.0000000000000000000, 0.0000000000000000000 ) ) ;
#23111 = CARTESIAN_POINT ( 'NONE',  ( 5.000000000000000000, 36.12500000000000711, -55.49999999999996447 ) ) ;
#23112 = ADVANCED_FACE ( 'NONE', ( #11099 ), #2293, .F. ) ;
#23113 = LINE ( 'NONE', #3379, #3117 ) ;
#23114 = AXIS2_PLACEMENT_3D ( 'NONE', #19063, #2985, #12128 ) ;
#23115 = VECTOR ( 'NONE', #5569, 1000.000000000000000 ) ;
#23116 = CARTESIAN_POINT ( 'NONE',  ( 2.000000000000000000, 55.49999999999999289, -19.49999999999990763 ) ) ;
#23117 = CARTESIAN_POINT ( 'NONE',  ( 2.000000000000000000, 73.50000000000000000, -10.49999999999984368 ) ) ;
#23118 = ORIENTED_EDGE ( 'NONE', *, *, #8103, .F. ) ;
#23119 = VERTEX_POINT ( 'NONE', #9566 ) ;
#23120 = CARTESIAN_POINT ( 'NONE',  ( 0.0000000000000000000, 0.0000000000000000000, 0.0000000000000000000 ) ) ;
#23121 = VECTOR ( 'NONE', #19523, 1000.000000000000000 ) ;
#23122 = CARTESIAN_POINT ( 'NONE',  ( 0.0000000000000000000, 37.50000000000000000, -46.49999999999996447 ) ) ;
#23123 = DIRECTION ( 'NONE',  ( -1.000000000000000000, 0.0000000000000000000, 0.0000000000000000000 ) ) ;
#23124 = CARTESIAN_POINT ( 'NONE',  ( 0.0000000000000000000, 81.12500000000000000, -47.49999999999981526 ) ) ;
#23125 = EDGE_CURVE ( 'NONE', #14048, #3597, #20735, .T. ) ;
#23126 = ORIENTED_EDGE ( 'NONE', *, *, #3347, .F. ) ;
#23127 = EDGE_CURVE ( 'NONE', #22525, #19270, #8367, .T. ) ;
#23128 = DIRECTION ( 'NONE',  ( 0.0000000000000000000, 0.0000000000000000000, -1.000000000000000000 ) ) ;
#23129 = EDGE_LOOP ( 'NONE', ( #20548, #18949 ) ) ;
#23130 = ORIENTED_EDGE ( 'NONE', *, *, #23210, .T. ) ;
#23131 = CARTESIAN_POINT ( 'NONE',  ( 0.0000000000000000000, 29.87500000000000355, -38.50000000000000000 ) ) ;
#23132 = DIRECTION ( 'NONE',  ( 0.0000000000000000000, 0.0000000000000000000, 1.000000000000000000 ) ) ;
#23133 = DIRECTION ( 'NONE',  ( 0.0000000000000000000, 0.0000000000000000000, -1.000000000000000000 ) ) ;
#23134 = EDGE_LOOP ( 'NONE', ( #17388, #2747 ) ) ;
#23135 = DIRECTION ( 'NONE',  ( -1.000000000000000000, 0.0000000000000000000, 0.0000000000000000000 ) ) ;
#23136 = DIRECTION ( 'NONE',  ( 1.000000000000000000, 0.0000000000000000000, 0.0000000000000000000 ) ) ;
#23137 = DIRECTION ( 'NONE',  ( -1.000000000000000000, -0.0000000000000000000, -0.0000000000000000000 ) ) ;
#23138 = CARTESIAN_POINT ( 'NONE',  ( 2.000000000000000000, 46.50000000000000000, -109.4999999999999147 ) ) ;
#23139 = ORIENTED_EDGE ( 'NONE', *, *, #18023, .T. ) ;
#23140 = ORIENTED_EDGE ( 'NONE', *, *, #3267, .F. ) ;
#23141 = PLANE ( 'NONE',  #7807 ) ;
#23142 = ORIENTED_EDGE ( 'NONE', *, *, #18614, .F. ) ;
#23143 = FACE_OUTER_BOUND ( 'NONE', #15204, .T. ) ;
#23144 = ORIENTED_EDGE ( 'NONE', *, *, #2345, .T. ) ;
#23145 = CARTESIAN_POINT ( 'NONE',  ( 5.000000000000000000, 47.87500000000000000, -9.499999999999936051 ) ) ;
#23146 = ADVANCED_FACE ( 'NONE', ( #2520 ), #9219, .T. ) ;
#23147 = CIRCLE ( 'NONE', #279, 3.549999999999997602 ) ;
#23148 = ORIENTED_EDGE ( 'NONE', *, *, #20315, .F. ) ;
#23149 = DIRECTION ( 'NONE',  ( 1.000000000000000000, -0.0000000000000000000, -0.0000000000000000000 ) ) ;
#23150 = EDGE_CURVE ( 'NONE', #13363, #8005, #22618, .T. ) ;
#23151 = ORIENTED_EDGE ( 'NONE', *, *, #2952, .F. ) ;
#23152 = EDGE_CURVE ( 'NONE', #13, #15213, #18879, .T. ) ;
#23153 = VERTEX_POINT ( 'NONE', #16504 ) ;
#23154 = CYLINDRICAL_SURFACE ( 'NONE', #2301, 1.000000000000004441 ) ;
#23155 = DIRECTION ( 'NONE',  ( 0.0000000000000000000, 0.0000000000000000000, -1.000000000000000000 ) ) ;
#23156 = DIRECTION ( 'NONE',  ( -1.000000000000000000, 0.0000000000000000000, 0.0000000000000000000 ) ) ;
#23157 = CYLINDRICAL_SURFACE ( 'NONE', #2435, 1.000000000000014655 ) ;
#23158 = CARTESIAN_POINT ( 'NONE',  ( 0.0000000000000000000, 74.87500000000000000, -63.49999999999982236 ) ) ;
#23159 = DIRECTION ( 'NONE',  ( -1.000000000000000000, -0.0000000000000000000, -0.0000000000000000000 ) ) ;
#23160 = DIRECTION ( 'NONE',  ( -1.000000000000000000, -0.0000000000000000000, -0.0000000000000000000 ) ) ;
#23161 = CARTESIAN_POINT ( 'NONE',  ( 0.0000000000000000000, 73.50000000000000000, -104.0499999999998550 ) ) ;
#23162 = CARTESIAN_POINT ( 'NONE',  ( 0.0000000000000000000, 65.87500000000000000, -64.49999999999985789 ) ) ;
#23163 = CARTESIAN_POINT ( 'NONE',  ( 0.0000000000000000000, 81.12500000000000000, -10.49999999999981171 ) ) ;
#23164 = AXIS2_PLACEMENT_3D ( 'NONE', #11096, #5684, #19901 ) ;
#23165 = ORIENTED_EDGE ( 'NONE', *, *, #12838, .F. ) ;
#23166 = DIRECTION ( 'NONE',  ( 0.0000000000000000000, 0.0000000000000000000, -1.000000000000000000 ) ) ;
#23167 = ORIENTED_EDGE ( 'NONE', *, *, #3219, .F. ) ;
#23168 = CARTESIAN_POINT ( 'NONE',  ( 5.000000000000000000, 36.12500000000000711, -72.49999999999995737 ) ) ;
#23169 = ADVANCED_FACE ( 'NONE', ( #417 ), #2406, .T. ) ;
#23170 = VERTEX_POINT ( 'NONE', #12743 ) ;
#23172 = DIRECTION ( 'NONE',  ( 0.0000000000000000000, 0.0000000000000000000, -1.000000000000000000 ) ) ;
#23171 = CIRCLE ( 'NONE', #12720, 1.000000000000014655 ) ;
#23173 = EDGE_LOOP ( 'NONE', ( #6531, #8587 ) ) ;
#23174 = CIRCLE ( 'NONE', #9673, 1.000000000000000888 ) ;
#23175 = AXIS2_PLACEMENT_3D ( 'NONE', #1353, #13915, #11910 ) ;
#23176 = ORIENTED_EDGE ( 'NONE', *, *, #19764, .F. ) ;
#23177 = ADVANCED_FACE ( 'NONE', ( #19904 ), #21894, .T. ) ;
#23178 = DIRECTION ( 'NONE',  ( 0.0000000000000000000, 0.0000000000000000000, 1.000000000000000000 ) ) ;
#23179 = DIRECTION ( 'NONE',  ( 0.0000000000000000000, 0.0000000000000000000, 1.000000000000000000 ) ) ;
#23180 = EDGE_CURVE ( 'NONE', #15436, #20571, #17367, .T. ) ;
#23181 = DIRECTION ( 'NONE',  ( 0.0000000000000000000, 0.0000000000000000000, 1.000000000000000000 ) ) ;
#23182 = FACE_BOUND ( 'NONE', #22175, .T. ) ;
#23183 = CIRCLE ( 'NONE', #17919, 1.000000000000014655 ) ;
#23184 = LINE ( 'NONE', #7450, #5397 ) ;
#23185 = DIRECTION ( 'NONE',  ( -1.000000000000000000, -0.0000000000000000000, -0.0000000000000000000 ) ) ;
#23186 = ORIENTED_EDGE ( 'NONE', *, *, #20155, .T. ) ;
#23187 = CARTESIAN_POINT ( 'NONE',  ( 5.000000000000000000, 72.12500000000000000, -28.49999999999984013 ) ) ;
#23188 = DIRECTION ( 'NONE',  ( 1.000000000000000000, -0.0000000000000000000, -0.0000000000000000000 ) ) ;
#23189 = FACE_OUTER_BOUND ( 'NONE', #15184, .T. ) ;
#23190 = ORIENTED_EDGE ( 'NONE', *, *, #21475, .F. ) ;
#23191 = FACE_BOUND ( 'NONE', #9357, .T. ) ;
#23192 = CARTESIAN_POINT ( 'NONE',  ( 5.000000000000000000, 74.87500000000000000, -99.49999999999982947 ) ) ;
#23193 = CARTESIAN_POINT ( 'NONE',  ( 0.0000000000000000000, 91.50000000000000000, -86.04999999999976978 ) ) ;
#23194 = DIRECTION ( 'NONE',  ( 1.000000000000000000, 0.0000000000000000000, 0.0000000000000000000 ) ) ;
#23195 = EDGE_CURVE ( 'NONE', #5052, #3882, #15152, .T. ) ;
#23196 = VECTOR ( 'NONE', #21269, 1000.000000000000000 ) ;
#23197 = CIRCLE ( 'NONE', #13082, 3.549999999999997602 ) ;
#23198 = CIRCLE ( 'NONE', #20570, 1.000000000000014655 ) ;
#23199 = ORIENTED_EDGE ( 'NONE', *, *, #12354, .T. ) ;
#23200 = FACE_OUTER_BOUND ( 'NONE', #17738, .T. ) ;
#23201 = EDGE_LOOP ( 'NONE', ( #6661, #14801 ) ) ;
#23202 = AXIS2_PLACEMENT_3D ( 'NONE', #13876, #15282, #21026 ) ;
#23203 = CARTESIAN_POINT ( 'NONE',  ( 2.000000000000000000, 91.50000000000000000, -82.49999999999977263 ) ) ;
#23204 = DIRECTION ( 'NONE',  ( 0.0000000000000000000, 0.0000000000000000000, -1.000000000000000000 ) ) ;
#23205 = ORIENTED_EDGE ( 'NONE', *, *, #9301, .F. ) ;
#23206 = VERTEX_POINT ( 'NONE', #2064 ) ;
#23207 = CARTESIAN_POINT ( 'NONE',  ( 0.0000000000000000000, 72.12500000000000000, -65.49999999999984368 ) ) ;
#23208 = EDGE_CURVE ( 'NONE', #23097, #3943, #301, .T. ) ;
#23209 = CARTESIAN_POINT ( 'NONE',  ( 2.000000000000000000, 91.50000000000000000, -28.49999999999977973 ) ) ;
#23210 = EDGE_CURVE ( 'NONE', #106, #11256, #17074, .T. ) ;
#23211 = AXIS2_PLACEMENT_3D ( 'NONE', #2601, #837, #2708 ) ;
#23212 = ORIENTED_EDGE ( 'NONE', *, *, #6161, .T. ) ;
#23213 = AXIS2_PLACEMENT_3D ( 'NONE', #94, #19703, #21575 ) ;
#23214 = VECTOR ( 'NONE', #18998, 1000.000000000000000 ) ;
#23215 = DIRECTION ( 'NONE',  ( 0.0000000000000000000, 0.0000000000000000000, 1.000000000000000000 ) ) ;
#23216 = ORIENTED_EDGE ( 'NONE', *, *, #559, .T. ) ;
#23217 = DIRECTION ( 'NONE',  ( 0.0000000000000000000, 0.0000000000000000000, -1.000000000000000000 ) ) ;
#23218 = DIRECTION ( 'NONE',  ( 0.0000000000000000000, 0.0000000000000000000, 1.000000000000000000 ) ) ;
#23219 = CARTESIAN_POINT ( 'NONE',  ( 5.000000000000000000, 38.87500000000000000, -10.49999999999996980 ) ) ;
#23220 = CARTESIAN_POINT ( 'NONE',  ( 5.000000000000000000, 92.87500000000000000, -101.4999999999997868 ) ) ;
#23221 = FACE_OUTER_BOUND ( 'NONE', #5169, .T. ) ;
#23222 = CARTESIAN_POINT ( 'NONE',  ( 5.000000000000000000, 92.87500000000000000, -19.49999999999977973 ) ) ;
#23223 = CARTESIAN_POINT ( 'NONE',  ( 5.000000000000000000, 72.12500000000000000, -19.49999999999984368 ) ) ;
#23224 = CARTESIAN_POINT ( 'NONE',  ( 0.0000000000000000000, 64.50000000000000000, -24.94999999999986784 ) ) ;
#23225 = EDGE_CURVE ( 'NONE', #12227, #11485, #20756, .T. ) ;
#23226 = VERTEX_POINT ( 'NONE', #20833 ) ;
#23227 = EDGE_LOOP ( 'NONE', ( #9669, #16805 ) ) ;
#23228 = DIRECTION ( 'NONE',  ( 0.0000000000000000000, 0.0000000000000000000, 1.000000000000000000 ) ) ;
#23229 = CIRCLE ( 'NONE', #19107, 1.000000000000002665 ) ;
#23230 = CIRCLE ( 'NONE', #11983, 3.549999999999997602 ) ;
#23231 = CARTESIAN_POINT ( 'NONE',  ( 0.0000000000000000000, 37.50000000000000000, -82.49999999999995737 ) ) ;
#23232 = DIRECTION ( 'NONE',  ( 0.0000000000000000000, 0.0000000000000000000, -1.000000000000000000 ) ) ;
#23233 = CARTESIAN_POINT ( 'NONE',  ( 2.000000000000000000, 46.50000000000000000, -113.0499999999999119 ) ) ;
#23234 = EDGE_CURVE ( 'NONE', #2649, #11077, #8152, .T. ) ;
#23235 = ORIENTED_EDGE ( 'NONE', *, *, #680, .T. ) ;
#23236 = CARTESIAN_POINT ( 'NONE',  ( 0.0000000000000000000, 54.12500000000000000, -47.49999999999990052 ) ) ;
#23237 = LINE ( 'NONE', #14307, #13842 ) ;
#23238 = ORIENTED_EDGE ( 'NONE', *, *, #4246, .T. ) ;
#23239 = EDGE_LOOP ( 'NONE', ( #4234, #6051 ) ) ;
#23240 = LINE ( 'NONE', #9024, #16184 ) ;
#23241 = DIRECTION ( 'NONE',  ( 0.0000000000000000000, 0.0000000000000000000, 1.000000000000000000 ) ) ;
#23242 = CARTESIAN_POINT ( 'NONE',  ( 0.0000000000000000000, 37.50000000000000000, -32.04999999999996874 ) ) ;
ENDSEC;
END-ISO-10303-21;
```
