## Supplementary material for "Microfluidics-enabled 96-well perfusion system for high-throughput tissue engineering and long-term all-optical electrophysiology": 3D design file (STEP) for the HT-uUPS cover: HT-╬╝UPS channel layer mold.STEP (part 1 of 2)

```
ISO-10303-21;
HEADER;
FILE_DESCRIPTION (( 'STEP AP214' ),
    '1' );
FILE_NAME ('96 well 12by8mode for channel.STEP',
    '2020-04-09T22:56:40',
    ( '' ),
    ( '' ),
    'SwSTEP 2.0',
    'SolidWorks 2019',
    '' );
FILE_SCHEMA (( 'AUTOMOTIVE_DESIGN' ));
ENDSEC;

DATA;
#1 = EDGE_CURVE ( 'NONE', #19370, #20640, #5540, .T. ) ;
#2 = ORIENTED_EDGE ( 'NONE', *, *, #12973, .F. ) ;
#3 = ORIENTED_EDGE ( 'NONE', *, *, #1598, .T. ) ;
#4 = CARTESIAN_POINT ( 'NONE',  ( 45.50000000000000000, 92.87499999999963052, 2.000000000000000000 ) ) ;
#5 = DIRECTION ( 'NONE',  ( 0.0000000000000000000, 0.0000000000000000000, 1.000000000000000000 ) ) ;
#6 = DIRECTION ( 'NONE',  ( 1.554312234475219472E-14, -1.000000000000000000, 0.0000000000000000000 ) ) ;
#8 = DIRECTION ( 'NONE',  ( -1.554312234475217894E-14, 1.000000000000000000, 0.0000000000000000000 ) ) ;
#7 = AXIS2_PLACEMENT_3D ( 'NONE', #12809, #14085, #15782 ) ;
#9 = EDGE_CURVE ( 'NONE', #11916, #18250, #11416, .T. ) ;
#10 = PLANE ( 'NONE',  #8296 ) ;
#11 = AXIS2_PLACEMENT_3D ( 'NONE', #2470, #10121, #5341 ) ;
#12 = VERTEX_POINT ( 'NONE', #33 ) ;
#13 = CARTESIAN_POINT ( 'NONE',  ( 92.50000000000014211, 90.12499999999987210, 2.000000000000000000 ) ) ;
#14 = DIRECTION ( 'NONE',  ( 0.0000000000000000000, -0.0000000000000000000, -1.000000000000000000 ) ) ;
#15 = DIRECTION ( 'NONE',  ( 1.000000000000000000, 0.0000000000000000000, 0.0000000000000000000 ) ) ;
#16 = CARTESIAN_POINT ( 'NONE',  ( 64.50000000000034106, 36.12499999999968736, 2.000000000000000000 ) ) ;
#17 = CARTESIAN_POINT ( 'NONE',  ( 82.50000000000014211, 56.87499999999980815, 2.000000000000000000 ) ) ;
#18 = EDGE_CURVE ( 'NONE', #20890, #6686, #9265, .T. ) ;
#19 = EDGE_LOOP ( 'NONE', ( #4690, #1453, #14800, #11484 ) ) ;
#20 = ORIENTED_EDGE ( 'NONE', *, *, #5260, .F. ) ;
#21 = LINE ( 'NONE', #8311, #1557 ) ;
#22 = CARTESIAN_POINT ( 'NONE',  ( 56.50000000000034106, 56.87499999999962341, 2.000000000000000000 ) ) ;
#23 = DIRECTION ( 'NONE',  ( 1.000000000000000000, 0.0000000000000000000, 0.0000000000000000000 ) ) ;
#24 = ORIENTED_EDGE ( 'NONE', *, *, #5292, .T. ) ;
#25 = ORIENTED_EDGE ( 'NONE', *, *, #8428, .T. ) ;
#26 = LINE ( 'NONE', #12993, #12079 ) ;
#27 = ORIENTED_EDGE ( 'NONE', *, *, #454, .T. ) ;
#28 = ORIENTED_EDGE ( 'NONE', *, *, #13666, .T. ) ;
#29 = CARTESIAN_POINT ( 'NONE',  ( 92.50000000000042633, 29.87499999999987210, 2.000000000000000000 ) ) ;
#30 = EDGE_CURVE ( 'NONE', #13447, #17016, #19602, .T. ) ;
#31 = ORIENTED_EDGE ( 'NONE', *, *, #3553, .T. ) ;
#32 = DIRECTION ( 'NONE',  ( -1.000000000000000000, 0.0000000000000000000, 0.0000000000000000000 ) ) ;
#33 = CARTESIAN_POINT ( 'NONE',  ( 96.50000000000000000, 102.7469507659596104, 2.000000000000000000 ) ) ;
#34 = ORIENTED_EDGE ( 'NONE', *, *, #15697, .T. ) ;
#35 = ADVANCED_FACE ( 'NONE', ( #16507 ), #9812, .F. ) ;
#36 = CARTESIAN_POINT ( 'NONE',  ( 47.50000000000023448, 63.12499999999957367, 1.000000000000000000 ) ) ;
#37 = CARTESIAN_POINT ( 'NONE',  ( 100.5000000000004405, 27.12499999999992539, 2.000000000000000000 ) ) ;
#38 = DIRECTION ( 'NONE',  ( 0.0000000000000000000, 1.000000000000000000, 0.0000000000000000000 ) ) ;
#39 = ADVANCED_FACE ( 'NONE', ( #1843 ), #11614, .T. ) ;
#40 = CARTESIAN_POINT ( 'NONE',  ( 99.50000000000018474, 81.12499999999994316, 2.000000000000000000 ) ) ;
#41 = CARTESIAN_POINT ( 'NONE',  ( 20.50000000000043343, 29.87499999999937117, 2.000000000000000000 ) ) ;
#42 = ADVANCED_FACE ( 'NONE', ( #3439 ), #8012, .T. ) ;
#43 = EDGE_LOOP ( 'NONE', ( #904, #9097, #17075, #4785 ) ) ;
#44 = CARTESIAN_POINT ( 'NONE',  ( 92.50000000000014211, 90.12499999999987210, 1.000000000000000000 ) ) ;
#45 = VECTOR ( 'NONE', #15828, 1000.000000000000000 ) ;
#46 = VECTOR ( 'NONE', #6788, 1000.000000000000000 ) ;
#47 = ORIENTED_EDGE ( 'NONE', *, *, #14170, .F. ) ;
#48 = CARTESIAN_POINT ( 'NONE',  ( 54.50000000000024158, 63.12499999999962341, 1.000000000000000000 ) ) ;
#49 = ORIENTED_EDGE ( 'NONE', *, *, #9674, .F. ) ;
#50 = ORIENTED_EDGE ( 'NONE', *, *, #4393, .T. ) ;
#51 = CARTESIAN_POINT ( 'NONE',  ( 99.50000000000041211, 38.87499999999992184, 2.000000000000000000 ) ) ;
#52 = ADVANCED_FACE ( 'NONE', ( #3125 ), #11205, .T. ) ;
#53 = AXIS2_PLACEMENT_3D ( 'NONE', #12435, #9233, #15520 ) ;
#54 = ORIENTED_EDGE ( 'NONE', *, *, #8355, .T. ) ;
#55 = DIRECTION ( 'NONE',  ( 1.000000000000000000, 0.0000000000000000000, 0.0000000000000000000 ) ) ;
#56 = DIRECTION ( 'NONE',  ( 1.000000000000000000, 0.0000000000000000000, 0.0000000000000000000 ) ) ;
#57 = EDGE_CURVE ( 'NONE', #1097, #13316, #10021, .T. ) ;
#58 = VECTOR ( 'NONE', #16242, 1000.000000000000000 ) ;
#59 = VERTEX_POINT ( 'NONE', #6405 ) ;
#60 = ORIENTED_EDGE ( 'NONE', *, *, #5994, .T. ) ;
#61 = DIRECTION ( 'NONE',  ( -0.0000000000000000000, -0.0000000000000000000, -1.000000000000000000 ) ) ;
#62 = VECTOR ( 'NONE', #14079, 1000.000000000000000 ) ;
#63 = FACE_OUTER_BOUND ( 'NONE', #6718, .T. ) ;
#64 = AXIS2_PLACEMENT_3D ( 'NONE', #10225, #8638, #4176 ) ;
#65 = AXIS2_PLACEMENT_3D ( 'NONE', #15035, #18438, #3998 ) ;
#66 = ADVANCED_FACE ( 'NONE', ( #14910 ), #8212, .F. ) ;
#67 = CYLINDRICAL_SURFACE ( 'NONE', #18678, 1.000000000000000888 ) ;
#68 = LINE ( 'NONE', #14533, #3221 ) ;
#69 = DIRECTION ( 'NONE',  ( -0.0000000000000000000, 1.000000000000000000, -0.0000000000000000000 ) ) ;
#70 = EDGE_CURVE ( 'NONE', #1502, #4066, #13212, .T. ) ;
#71 = VERTEX_POINT ( 'NONE', #351 ) ;
#72 = DIRECTION ( 'NONE',  ( -1.000000000000000000, -1.554312234475218210E-14, 0.0000000000000000000 ) ) ;
#73 = CARTESIAN_POINT ( 'NONE',  ( 58.50000000000000000, 112.2469507659595962, 2.000000000000000000 ) ) ;
#74 = FACE_OUTER_BOUND ( 'NONE', #13444, .T. ) ;
#75 = LINE ( 'NONE', #6231, #16771 ) ;
#76 = VECTOR ( 'NONE', #12036, 1000.000000000000000 ) ;
#77 = ORIENTED_EDGE ( 'NONE', *, *, #14244, .F. ) ;
#78 = AXIS2_PLACEMENT_3D ( 'NONE', #273, #17922, #8032 ) ;
#79 = DIRECTION ( 'NONE',  ( 1.554312234475217894E-14, -1.000000000000000000, 0.0000000000000000000 ) ) ;
#80 = CARTESIAN_POINT ( 'NONE',  ( 25.50000000000000355, 104.7469507659596104, 1.000000000000000000 ) ) ;
#81 = ORIENTED_EDGE ( 'NONE', *, *, #9870, .F. ) ;
#82 = CARTESIAN_POINT ( 'NONE',  ( 74.50000000000022737, 83.87499999999974420, 2.000000000000000000 ) ) ;
#83 = ORIENTED_EDGE ( 'NONE', *, *, #10501, .T. ) ;
#84 = EDGE_CURVE ( 'NONE', #6693, #15226, #6824, .T. ) ;
#85 = DIRECTION ( 'NONE',  ( 0.0000000000000000000, 0.0000000000000000000, 1.000000000000000000 ) ) ;
#86 = VECTOR ( 'NONE', #19465, 1000.000000000000000 ) ;
#87 = DIRECTION ( 'NONE',  ( -0.0000000000000000000, -0.0000000000000000000, -1.000000000000000000 ) ) ;
#88 = CARTESIAN_POINT ( 'NONE',  ( 92.50000000000029843, 45.12499999999987921, 1.000000000000000000 ) ) ;
#89 = AXIS2_PLACEMENT_3D ( 'NONE', #12870, #19353, #15739 ) ;
#90 = DIRECTION ( 'NONE',  ( 0.0000000000000000000, 0.0000000000000000000, 1.000000000000000000 ) ) ;
#91 = EDGE_CURVE ( 'NONE', #10186, #911, #19484, .T. ) ;
#92 = DIRECTION ( 'NONE',  ( -0.0000000000000000000, -0.0000000000000000000, -1.000000000000000000 ) ) ;
#93 = EDGE_LOOP ( 'NONE', ( #16948, #19711, #20680, #8653 ) ) ;
#94 = LINE ( 'NONE', #7848, #2133 ) ;
#95 = CARTESIAN_POINT ( 'NONE',  ( 18.50000000000030909, 65.87499999999936051, 2.000000000000000000 ) ) ;
#96 = DIRECTION ( 'NONE',  ( -1.554312234475218210E-14, 1.000000000000000000, 0.0000000000000000000 ) ) ;
#97 = ORIENTED_EDGE ( 'NONE', *, *, #8295, .T. ) ;
#98 = DIRECTION ( 'NONE',  ( -1.000000000000000000, 0.0000000000000000000, 0.0000000000000000000 ) ) ;
#99 = DIRECTION ( 'NONE',  ( 0.0000000000000000000, 0.0000000000000000000, 1.000000000000000000 ) ) ;
#100 = VECTOR ( 'NONE', #11976, 1000.000000000000000 ) ;
#101 = AXIS2_PLACEMENT_3D ( 'NONE', #17112, #10944, #12132 ) ;
#102 = EDGE_CURVE ( 'NONE', #1471, #8881, #9173, .T. ) ;
#103 = CARTESIAN_POINT ( 'NONE',  ( 36.50000000000024869, 83.87499999999948841, 2.000000000000000000 ) ) ;
#104 = EDGE_LOOP ( 'NONE', ( #12681, #13163, #11336, #10591 ) ) ;
#105 = EDGE_CURVE ( 'NONE', #13110, #5195, #3343, .T. ) ;
#106 = ORIENTED_EDGE ( 'NONE', *, *, #9230, .F. ) ;
#107 = AXIS2_PLACEMENT_3D ( 'NONE', #18064, #1809, #16357 ) ;
#108 = DIRECTION ( 'NONE',  ( -1.000000000000000000, -1.554312234475216948E-14, 0.0000000000000000000 ) ) ;
#109 = EDGE_LOOP ( 'NONE', ( #20572, #4882, #20758, #18743 ) ) ;
#110 = VERTEX_POINT ( 'NONE', #20986 ) ;
#111 = DIRECTION ( 'NONE',  ( 0.0000000000000000000, 0.0000000000000000000, 1.000000000000000000 ) ) ;
#112 = DIRECTION ( 'NONE',  ( -1.000000000000000000, 0.0000000000000000000, 0.0000000000000000000 ) ) ;
#113 = CARTESIAN_POINT ( 'NONE',  ( 28.50000000000006040, 65.87499999999943157, 1.000000000000000000 ) ) ;
#114 = EDGE_CURVE ( 'NONE', #5070, #2939, #19361, .T. ) ;
#115 = LINE ( 'NONE', #511, #6951 ) ;
#116 = VECTOR ( 'NONE', #19406, 1000.000000000000000 ) ;
#117 = FACE_OUTER_BOUND ( 'NONE', #9992, .T. ) ;
#118 = ORIENTED_EDGE ( 'NONE', *, *, #19081, .T. ) ;
#119 = LINE ( 'NONE', #8406, #20175 ) ;
#120 = LINE ( 'NONE', #5998, #11283 ) ;
#121 = DIRECTION ( 'NONE',  ( -1.000000000000000000, -1.554312234475218210E-14, 0.0000000000000000000 ) ) ;
#122 = EDGE_CURVE ( 'NONE', #1335, #4349, #6931, .T. ) ;
#123 = CYLINDRICAL_SURFACE ( 'NONE', #17738, 1.000000000000000888 ) ;
#124 = PLANE ( 'NONE',  #20249 ) ;
#125 = ORIENTED_EDGE ( 'NONE', *, *, #19919, .F. ) ;
#126 = VERTEX_POINT ( 'NONE', #10336 ) ;
#127 = VECTOR ( 'NONE', #375, 1000.000000000000000 ) ;
#128 = DIRECTION ( 'NONE',  ( 1.554312234475216001E-14, -1.000000000000000000, 0.0000000000000000000 ) ) ;
#129 = CARTESIAN_POINT ( 'NONE',  ( 95.50000000000000000, 102.7469507659596104, 2.000000000000000000 ) ) ;
#130 = FACE_BOUND ( 'NONE', #10107, .T. ) ;
#131 = EDGE_LOOP ( 'NONE', ( #3335, #655, #11233, #19537 ) ) ;
#132 = EDGE_LOOP ( 'NONE', ( #6582, #10442, #18858, #1836 ) ) ;
#133 = CARTESIAN_POINT ( 'NONE',  ( 56.50000000000027711, 74.87499999999961631, 1.000000000000000000 ) ) ;
#134 = ORIENTED_EDGE ( 'NONE', *, *, #19373, .T. ) ;
#135 = EDGE_CURVE ( 'NONE', #16154, #5579, #17323, .T. ) ;
#136 = VERTEX_POINT ( 'NONE', #13631 ) ;
#137 = ADVANCED_FACE ( 'NONE', ( #2271 ), #13527, .F. ) ;
#138 = VECTOR ( 'NONE', #16678, 1000.000000000000000 ) ;
#139 = CYLINDRICAL_SURFACE ( 'NONE', #13664, 0.9999999999999974465 ) ;
#140 = EDGE_CURVE ( 'NONE', #6412, #2359, #14616, .T. ) ;
#141 = VERTEX_POINT ( 'NONE', #17028 ) ;
#142 = FACE_OUTER_BOUND ( 'NONE', #17122, .T. ) ;
#143 = CARTESIAN_POINT ( 'NONE',  ( 63.50000000000030553, 45.12499999999969447, 2.000000000000000000 ) ) ;
#144 = VERTEX_POINT ( 'NONE', #15435 ) ;
#145 = VECTOR ( 'NONE', #6690, 1000.000000000000000 ) ;
#146 = EDGE_CURVE ( 'NONE', #4783, #2509, #10882, .T. ) ;
#147 = CYLINDRICAL_SURFACE ( 'NONE', #18493, 1.000000000000000888 ) ;
#148 = AXIS2_PLACEMENT_3D ( 'NONE', #7273, #17056, #8768 ) ;
#149 = VECTOR ( 'NONE', #13609, 1000.000000000000000 ) ;
#150 = CARTESIAN_POINT ( 'NONE',  ( 27.50000000000034461, 36.12499999999943867, 1.000000000000000000 ) ) ;
#151 = CIRCLE ( 'NONE', #1504, 0.9999999999999974465 ) ;
#152 = CARTESIAN_POINT ( 'NONE',  ( 31.37652461702020190, 18.99999999999998934, 2.000000000000000000 ) ) ;
#153 = CARTESIAN_POINT ( 'NONE',  ( 10.50000000000033928, 36.12499999999931077, 2.000000000000000000 ) ) ;
#154 = VECTOR ( 'NONE', #12195, 1000.000000000000000 ) ;
#155 = EDGE_CURVE ( 'NONE', #136, #16518, #15127, .T. ) ;
#156 = EDGE_CURVE ( 'NONE', #6815, #20473, #455, .T. ) ;
#157 = DIRECTION ( 'NONE',  ( -0.0000000000000000000, -0.0000000000000000000, -1.000000000000000000 ) ) ;
#158 = AXIS2_PLACEMENT_3D ( 'NONE', #15832, #9447, #12754 ) ;
#159 = ORIENTED_EDGE ( 'NONE', *, *, #16358, .F. ) ;
#160 = PLANE ( 'NONE',  #10696 ) ;
#161 = ORIENTED_EDGE ( 'NONE', *, *, #7667, .T. ) ;
#162 = VECTOR ( 'NONE', #4006, 1000.000000000000000 ) ;
#163 = DIRECTION ( 'NONE',  ( -1.554312234475218210E-14, 1.000000000000000000, 0.0000000000000000000 ) ) ;
#164 = AXIS2_PLACEMENT_3D ( 'NONE', #16710, #15130, #12247 ) ;
#165 = VECTOR ( 'NONE', #14948, 1000.000000000000000 ) ;
#166 = ORIENTED_EDGE ( 'NONE', *, *, #2171, .T. ) ;
#167 = ORIENTED_EDGE ( 'NONE', *, *, #7852, .F. ) ;
#168 = DIRECTION ( 'NONE',  ( 1.554312234475217894E-14, -1.000000000000000000, 0.0000000000000000000 ) ) ;
#169 = EDGE_LOOP ( 'NONE', ( #321, #2404, #16386, #18176 ) ) ;
#170 = DIRECTION ( 'NONE',  ( -1.554312234475217894E-14, 1.000000000000000000, 0.0000000000000000000 ) ) ;
#171 = CARTESIAN_POINT ( 'NONE',  ( 27.50000000000015632, 90.12499999999943157, 1.000000000000000000 ) ) ;
#172 = AXIS2_PLACEMENT_3D ( 'NONE', #8358, #8453, #19633 ) ;
#173 = EDGE_LOOP ( 'NONE', ( #15821, #14188, #16277, #18244 ) ) ;
#174 = ORIENTED_EDGE ( 'NONE', *, *, #13364, .T. ) ;
#175 = EDGE_CURVE ( 'NONE', #10984, #17447, #16195, .T. ) ;
#176 = AXIS2_PLACEMENT_3D ( 'NONE', #9547, #1484, #4870 ) ;
#177 = DIRECTION ( 'NONE',  ( -1.000000000000000000, 0.0000000000000000000, 0.0000000000000000000 ) ) ;
#178 = DIRECTION ( 'NONE',  ( -1.000000000000000000, -1.554312234475216001E-14, 0.0000000000000000000 ) ) ;
#179 = DIRECTION ( 'NONE',  ( -1.000000000000000000, 0.0000000000000000000, 0.0000000000000000000 ) ) ;
#180 = DIRECTION ( 'NONE',  ( 1.554312234475217894E-14, -1.000000000000000000, 0.0000000000000000000 ) ) ;
#181 = CIRCLE ( 'NONE', #11719, 1.000000000000000888 ) ;
#182 = SURFACE_STYLE_FILL_AREA ( #11543 ) ;
#183 = CARTESIAN_POINT ( 'NONE',  ( 16.62347538297979455, 19.99999999999998934, 1.000000000000000000 ) ) ;
#184 = EDGE_LOOP ( 'NONE', ( #18716, #19819, #2528, #19485 ) ) ;
#185 = AXIS2_PLACEMENT_3D ( 'NONE', #15971, #1412, #14173 ) ;
#186 = CARTESIAN_POINT ( 'NONE',  ( 100.4999999999997726, 92.87499999999992895, 2.000000000000000000 ) ) ;
#187 = AXIS2_PLACEMENT_3D ( 'NONE', #16450, #7091, #20060 ) ;
#189 = LINE ( 'NONE', #6661, #15122 ) ;
#188 = AXIS2_PLACEMENT_3D ( 'NONE', #5537, #557, #20322 ) ;
#190 = DIRECTION ( 'NONE',  ( -0.0000000000000000000, -0.0000000000000000000, -1.000000000000000000 ) ) ;
#192 = VECTOR ( 'NONE', #6288, 1000.000000000000000 ) ;
#191 = DIRECTION ( 'NONE',  ( 1.000000000000000000, 0.0000000000000000000, 0.0000000000000000000 ) ) ;
#193 = EDGE_LOOP ( 'NONE', ( #2458, #3534, #6070, #18531 ) ) ;
#194 = CARTESIAN_POINT ( 'NONE',  ( 109.5000000000002416, 45.12500000000000000, 2.000000000000000000 ) ) ;
#195 = DIRECTION ( 'NONE',  ( 1.000000000000000000, 0.0000000000000000000, 0.0000000000000000000 ) ) ;
#196 = AXIS2_PLACEMENT_3D ( 'NONE', #19864, #2326, #15284 ) ;
#197 = ORIENTED_EDGE ( 'NONE', *, *, #6592, .F. ) ;
#199 = VECTOR ( 'NONE', #2992, 1000.000000000000000 ) ;
#198 = DIRECTION ( 'NONE',  ( -0.0000000000000000000, -0.0000000000000000000, -1.000000000000000000 ) ) ;
#200 = ADVANCED_FACE ( 'NONE', ( #18636 ), #2152, .F. ) ;
#201 = EDGE_CURVE ( 'NONE', #12687, #7782, #6450, .T. ) ;
#202 = EDGE_LOOP ( 'NONE', ( #1425, #12806, #5381, #2190 ) ) ;
#203 = CARTESIAN_POINT ( 'NONE',  ( 91.49999999999975842, 90.12499999999987210, 1.000000000000000000 ) ) ;
#204 = LINE ( 'NONE', #7951, #6496 ) ;
#205 = AXIS2_PLACEMENT_3D ( 'NONE', #6264, #11068, #19132 ) ;
#206 = LINE ( 'NONE', #5178, #20864 ) ;
#207 = DIRECTION ( 'NONE',  ( 0.0000000000000000000, -1.000000000000000000, 0.0000000000000000000 ) ) ;
#208 = ADVANCED_FACE ( 'NONE', ( #3751 ), #8941, .F. ) ;
#209 = CARTESIAN_POINT ( 'NONE',  ( 74.49999999999998579, 27.12500000000024514, 2.000000000000000000 ) ) ;
#210 = VERTEX_POINT ( 'NONE', #10551 ) ;
#211 = DIRECTION ( 'NONE',  ( -1.000000000000000000, 0.0000000000000000000, 0.0000000000000000000 ) ) ;
#212 = LINE ( 'NONE', #13175, #17135 ) ;
#213 = CARTESIAN_POINT ( 'NONE',  ( 29.49999999999999289, 26.50000000000049383, 2.000000000000000000 ) ) ;
#214 = ORIENTED_EDGE ( 'NONE', *, *, #17923, .T. ) ;
#215 = AXIS2_PLACEMENT_3D ( 'NONE', #1173, #20626, #2872 ) ;
#216 = CARTESIAN_POINT ( 'NONE',  ( 86.99999999999998579, 93.49999999999987210, 1.000000000000000000 ) ) ;
#217 = CYLINDRICAL_SURFACE ( 'NONE', #13630, 2.000000000000001776 ) ;
#218 = CIRCLE ( 'NONE', #5305, 1.000000000000000888 ) ;
#219 = LINE ( 'NONE', #5091, #18490 ) ;
#220 = ORIENTED_EDGE ( 'NONE', *, *, #10252, .F. ) ;
#221 = CARTESIAN_POINT ( 'NONE',  ( 74.50000000000034106, 36.12499999999975131, 2.000000000000000000 ) ) ;
#222 = EDGE_LOOP ( 'NONE', ( #8752, #7021, #19995, #14592 ) ) ;
#223 = VERTEX_POINT ( 'NONE', #13429 ) ;
#224 = CARTESIAN_POINT ( 'NONE',  ( 73.50000000000042633, 27.12499999999974776, 2.000000000000000000 ) ) ;
#225 = CARTESIAN_POINT ( 'NONE',  ( 19.50000000000042633, 27.12499999999937117, 2.000000000000000000 ) ) ;
#226 = CARTESIAN_POINT ( 'NONE',  ( 70.99999999999995737, 98.62347538297969152, 2.000000000000000000 ) ) ;
#227 = AXIS2_PLACEMENT_3D ( 'NONE', #15337, #17037, #18318 ) ;
#228 = DIRECTION ( 'NONE',  ( 0.0000000000000000000, 0.0000000000000000000, 1.000000000000000000 ) ) ;
#229 = VECTOR ( 'NONE', #6212, 1000.000000000000000 ) ;
#230 = VERTEX_POINT ( 'NONE', #15232 ) ;
#231 = CARTESIAN_POINT ( 'NONE',  ( 110.4999999999999858, 26.49999999999999645, 1.000000000000000000 ) ) ;
#232 = ADVANCED_FACE ( 'NONE', ( #5549 ), #5233, .F. ) ;
#233 = FACE_OUTER_BOUND ( 'NONE', #10826, .T. ) ;
#234 = LINE ( 'NONE', #13094, #19098 ) ;
#235 = FACE_OUTER_BOUND ( 'NONE', #9486, .T. ) ;
#236 = DIRECTION ( 'NONE',  ( -1.000000000000000000, 0.0000000000000000000, 0.0000000000000000000 ) ) ;
#237 = ADVANCED_FACE ( 'NONE', ( #18535 ), #13739, .F. ) ;
#238 = EDGE_LOOP ( 'NONE', ( #9533, #10915, #5741, #15565 ) ) ;
#239 = ORIENTED_EDGE ( 'NONE', *, *, #2925, .T. ) ;
#240 = DIRECTION ( 'NONE',  ( -1.000000000000000000, 0.0000000000000000000, 0.0000000000000000000 ) ) ;
#241 = CARTESIAN_POINT ( 'NONE',  ( 25.50000000000000355, 106.7469507659596104, 2.000000000000000000 ) ) ;
#242 = FACE_BOUND ( 'NONE', #10358, .T. ) ;
#243 = ORIENTED_EDGE ( 'NONE', *, *, #4869, .F. ) ;
#244 = ORIENTED_EDGE ( 'NONE', *, *, #318, .T. ) ;
#245 = FACE_OUTER_BOUND ( 'NONE', #5516, .T. ) ;
#246 = VERTEX_POINT ( 'NONE', #18213 ) ;
#247 = EDGE_LOOP ( 'NONE', ( #10034, #12281, #12916, #19662 ) ) ;
#248 = VECTOR ( 'NONE', #11347, 1000.000000000000000 ) ;
#249 = DIRECTION ( 'NONE',  ( 8.949890158624878121E-16, -1.000000000000000000, -0.0000000000000000000 ) ) ;
#250 = VECTOR ( 'NONE', #16670, 1000.000000000000000 ) ;
#251 = VERTEX_POINT ( 'NONE', #3655 ) ;
#252 = FACE_OUTER_BOUND ( 'NONE', #15237, .T. ) ;
#253 = DIRECTION ( 'NONE',  ( -0.0000000000000000000, -0.0000000000000000000, -1.000000000000000000 ) ) ;
#254 = EDGE_CURVE ( 'NONE', #19302, #12317, #18308, .T. ) ;
#255 = ORIENTED_EDGE ( 'NONE', *, *, #19062, .F. ) ;
#256 = CARTESIAN_POINT ( 'NONE',  ( 11.49999999999999645, 26.50000000000062172, 1.000000000000000000 ) ) ;
#257 = EDGE_CURVE ( 'NONE', #16972, #10470, #5664, .T. ) ;
#258 = CARTESIAN_POINT ( 'NONE',  ( 24.50000000000000000, 15.25304923404038959, 1.000000000000000000 ) ) ;
#259 = ADVANCED_FACE ( 'NONE', ( #10450 ), #5853, .T. ) ;
#260 = CARTESIAN_POINT ( 'NONE',  ( 47.50000000000043343, 29.87499999999955946, 2.000000000000000000 ) ) ;
#262 = AXIS2_PLACEMENT_3D ( 'NONE', #6730, #19388, #1740 ) ;
#261 = CARTESIAN_POINT ( 'NONE',  ( 101.5000000000003695, 47.87499999999992895, 1.000000000000000000 ) ) ;
#263 = CIRCLE ( 'NONE', #2979, 1.376524617020202790 ) ;
#264 = DIRECTION ( 'NONE',  ( -0.0000000000000000000, -0.0000000000000000000, -1.000000000000000000 ) ) ;
#265 = ORIENTED_EDGE ( 'NONE', *, *, #4009, .F. ) ;
#266 = LINE ( 'NONE', #6833, #6269 ) ;
#267 = VERTEX_POINT ( 'NONE', #18840 ) ;
#268 = CARTESIAN_POINT ( 'NONE',  ( 82.50000000000034106, 36.12499999999980815, 2.000000000000000000 ) ) ;
#269 = ORIENTED_EDGE ( 'NONE', *, *, #9316, .F. ) ;
#270 = EDGE_LOOP ( 'NONE', ( #7397, #475, #11322, #1439 ) ) ;
#271 = CARTESIAN_POINT ( 'NONE',  ( 100.4999999999999574, 72.12499999999992895, 2.000000000000000000 ) ) ;
#272 = ORIENTED_EDGE ( 'NONE', *, *, #12575, .F. ) ;
#273 = CARTESIAN_POINT ( 'NONE',  ( 63.50000000000023448, 63.12499999999968026, 2.000000000000000000 ) ) ;
#274 = CARTESIAN_POINT ( 'NONE',  ( 109.5000000000002416, 45.12500000000000000, 2.000000000000000000 ) ) ;
#275 = ORIENTED_EDGE ( 'NONE', *, *, #18989, .F. ) ;
#276 = EDGE_CURVE ( 'NONE', #11344, #13601, #18945, .T. ) ;
#277 = CIRCLE ( 'NONE', #611, 1.000000000000000888 ) ;
#278 = EDGE_CURVE ( 'NONE', #18700, #10673, #20741, .T. ) ;
#279 = ORIENTED_EDGE ( 'NONE', *, *, #9762, .T. ) ;
#280 = DIRECTION ( 'NONE',  ( -0.0000000000000000000, -0.0000000000000000000, -1.000000000000000000 ) ) ;
#281 = DIRECTION ( 'NONE',  ( -0.0000000000000000000, -0.0000000000000000000, -1.000000000000000000 ) ) ;
#282 = DIRECTION ( 'NONE',  ( 0.0000000000000000000, 0.0000000000000000000, 1.000000000000000000 ) ) ;
#283 = EDGE_CURVE ( 'NONE', #4132, #8783, #969, .T. ) ;
#284 = CARTESIAN_POINT ( 'NONE',  ( 9.500000000000182965, 81.12499999999930367, 1.000000000000000000 ) ) ;
#285 = ORIENTED_EDGE ( 'NONE', *, *, #18975, .T. ) ;
#286 = DIRECTION ( 'NONE',  ( -0.0000000000000000000, -0.0000000000000000000, -1.000000000000000000 ) ) ;
#287 = PLANE ( 'NONE',  #8004 ) ;
#288 = CARTESIAN_POINT ( 'NONE',  ( 65.50000000000018474, 81.12499999999970157, 1.000000000000000000 ) ) ;
#289 = EDGE_CURVE ( 'NONE', #4018, #9927, #4481, .T. ) ;
#290 = FACE_OUTER_BOUND ( 'NONE', #8817, .T. ) ;
#291 = ORIENTED_EDGE ( 'NONE', *, *, #2246, .F. ) ;
#292 = DIRECTION ( 'NONE',  ( -0.0000000000000000000, -0.0000000000000000000, -1.000000000000000000 ) ) ;
#293 = PLANE ( 'NONE',  #12127 ) ;
#294 = ORIENTED_EDGE ( 'NONE', *, *, #7271, .F. ) ;
#295 = DIRECTION ( 'NONE',  ( -0.0000000000000000000, -0.0000000000000000000, -1.000000000000000000 ) ) ;
#296 = ORIENTED_EDGE ( 'NONE', *, *, #14263, .T. ) ;
#297 = DIRECTION ( 'NONE',  ( -1.000000000000000000, 0.0000000000000000000, 0.0000000000000000000 ) ) ;
#298 = ORIENTED_EDGE ( 'NONE', *, *, #5248, .T. ) ;
#299 = LINE ( 'NONE', #18357, #8201 ) ;
#300 = CARTESIAN_POINT ( 'NONE',  ( 95.50000000000000000, 17.25304923404038959, 1.000000000000000000 ) ) ;
#301 = CARTESIAN_POINT ( 'NONE',  ( 76.00000000000000000, 11.25304923404039847, 2.000000000000000000 ) ) ;
#302 = CARTESIAN_POINT ( 'NONE',  ( 104.9999999999999858, 26.49999999999999645, 1.000000000000000000 ) ) ;
#303 = EDGE_CURVE ( 'NONE', #4810, #18066, #19298, .T. ) ;
#304 = ORIENTED_EDGE ( 'NONE', *, *, #10662, .T. ) ;
#305 = VECTOR ( 'NONE', #16364, 1000.000000000000000 ) ;
#306 = DIRECTION ( 'NONE',  ( -0.0000000000000000000, -0.0000000000000000000, -1.000000000000000000 ) ) ;
#307 = EDGE_CURVE ( 'NONE', #11997, #11394, #4376, .T. ) ;
#308 = EDGE_CURVE ( 'NONE', #13105, #5748, #17340, .T. ) ;
#309 = CARTESIAN_POINT ( 'NONE',  ( 96.50000000000000000, 15.25304923404038959, 2.000000000000000000 ) ) ;
#310 = DIRECTION ( 'NONE',  ( 1.000000000000000000, 0.0000000000000000000, 0.0000000000000000000 ) ) ;
#311 = ORIENTED_EDGE ( 'NONE', *, *, #7829, .F. ) ;
#312 = LINE ( 'NONE', #1912, #20582 ) ;
#313 = CARTESIAN_POINT ( 'NONE',  ( 81.49999999999992895, 93.49999999999987210, 2.000000000000000000 ) ) ;
#314 = LINE ( 'NONE', #19665, #828 ) ;
#315 = EDGE_LOOP ( 'NONE', ( #20307, #1831, #9365, #5890 ) ) ;
#316 = CIRCLE ( 'NONE', #13215, 1.000000000000000888 ) ;
#317 = DIRECTION ( 'NONE',  ( -0.0000000000000000000, -0.0000000000000000000, -1.000000000000000000 ) ) ;
#318 = EDGE_CURVE ( 'NONE', #13882, #11669, #9104, .T. ) ;
#319 = CARTESIAN_POINT ( 'NONE',  ( 109.5000000000004263, 29.87500000000000000, 2.000000000000000000 ) ) ;
#320 = ORIENTED_EDGE ( 'NONE', *, *, #14776, .T. ) ;
#321 = ORIENTED_EDGE ( 'NONE', *, *, #16255, .F. ) ;
#322 = DIRECTION ( 'NONE',  ( -0.0000000000000000000, -0.0000000000000000000, -1.000000000000000000 ) ) ;
#323 = CARTESIAN_POINT ( 'NONE',  ( 36.49999999999999289, 27.12500000000049738, 2.000000000000000000 ) ) ;
#324 = DIRECTION ( 'NONE',  ( 1.000000000000000000, 0.0000000000000000000, 0.0000000000000000000 ) ) ;
#325 = EDGE_CURVE ( 'NONE', #2328, #10136, #12555, .T. ) ;
#326 = CARTESIAN_POINT ( 'NONE',  ( 101.5000000000002416, 83.87499999999991473, 2.000000000000000000 ) ) ;
#327 = AXIS2_PLACEMENT_3D ( 'NONE', #17930, #19724, #19632 ) ;
#328 = ORIENTED_EDGE ( 'NONE', *, *, #15169, .T. ) ;
#330 = CARTESIAN_POINT ( 'NONE',  ( 90.50000000000029843, 45.12499999999987921, 2.000000000000000000 ) ) ;
#329 = VECTOR ( 'NONE', #19496, 1000.000000000000000 ) ;
#331 = CARTESIAN_POINT ( 'NONE',  ( 27.49999999999999645, 92.87499999999950262, 1.000000000000000000 ) ) ;
#332 = EDGE_CURVE ( 'NONE', #13156, #1150, #14549, .T. ) ;
#333 = CARTESIAN_POINT ( 'NONE',  ( 73.50000000000042633, 27.12499999999974776, 2.000000000000000000 ) ) ;
#334 = PLANE ( 'NONE',  #10607 ) ;
#335 = FACE_OUTER_BOUND ( 'NONE', #9454, .T. ) ;
#336 = ORIENTED_EDGE ( 'NONE', *, *, #2228, .F. ) ;
#337 = ORIENTED_EDGE ( 'NONE', *, *, #3219, .T. ) ;
#338 = CARTESIAN_POINT ( 'NONE',  ( 11.50000000000031619, 65.87499999999930367, 2.000000000000000000 ) ) ;
#339 = AXIS2_PLACEMENT_3D ( 'NONE', #2108, #18268, #5504 ) ;
#340 = CARTESIAN_POINT ( 'NONE',  ( 38.50000000000027711, 54.12499999999950973, 1.000000000000000000 ) ) ;
#341 = LINE ( 'NONE', #4913, #12262 ) ;
#342 = ORIENTED_EDGE ( 'NONE', *, *, #13655, .T. ) ;
#343 = ORIENTED_EDGE ( 'NONE', *, *, #14300, .T. ) ;
#344 = CYLINDRICAL_SURFACE ( 'NONE', #13088, 1.000000000000000888 ) ;
#345 = VERTEX_POINT ( 'NONE', #1194 ) ;
#346 = ORIENTED_EDGE ( 'NONE', *, *, #10020, .T. ) ;
#347 = CYLINDRICAL_SURFACE ( 'NONE', #7199, 1.000000000000000888 ) ;
#348 = EDGE_LOOP ( 'NONE', ( #13233, #2370, #13272, #17332 ) ) ;
#349 = VECTOR ( 'NONE', #3894, 1000.000000000000000 ) ;
#350 = CARTESIAN_POINT ( 'NONE',  ( 58.50000000000000000, 14.25304923404038782, 1.000000000000000000 ) ) ;
#351 = CARTESIAN_POINT ( 'NONE',  ( 99.50000000000036948, 47.87499999999991473, 2.000000000000000000 ) ) ;
#352 = ORIENTED_EDGE ( 'NONE', *, *, #13936, .T. ) ;
#353 = ADVANCED_FACE ( 'NONE', ( #13846 ), #19040, .T. ) ;
#354 = FACE_OUTER_BOUND ( 'NONE', #93, .T. ) ;
#355 = CARTESIAN_POINT ( 'NONE',  ( 27.50000000000028066, 54.12499999999943867, 2.000000000000000000 ) ) ;
#357 = EDGE_CURVE ( 'NONE', #17757, #1636, #12350, .T. ) ;
#356 = DIRECTION ( 'NONE',  ( -1.000000000000000000, 0.0000000000000000000, 0.0000000000000000000 ) ) ;
#358 = DIRECTION ( 'NONE',  ( 1.000000000000000000, 0.0000000000000000000, 0.0000000000000000000 ) ) ;
#359 = CARTESIAN_POINT ( 'NONE',  ( 92.50000000000032685, 56.87499999999987210, 2.000000000000000000 ) ) ;
#360 = ORIENTED_EDGE ( 'NONE', *, *, #3271, .T. ) ;
#361 = VECTOR ( 'NONE', #16512, 1000.000000000000000 ) ;
#362 = FACE_OUTER_BOUND ( 'NONE', #1478, .T. ) ;
#363 = VERTEX_POINT ( 'NONE', #3003 ) ;
#364 = DIRECTION ( 'NONE',  ( -0.0000000000000000000, -0.0000000000000000000, -1.000000000000000000 ) ) ;
#365 = ORIENTED_EDGE ( 'NONE', *, *, #13547, .T. ) ;
#366 = ORIENTED_EDGE ( 'NONE', *, *, #17954, .F. ) ;
#367 = LINE ( 'NONE', #11744, #18582 ) ;
#368 = EDGE_CURVE ( 'NONE', #14206, #3878, #7403, .T. ) ;
#369 = VERTEX_POINT ( 'NONE', #12244 ) ;
#370 = CARTESIAN_POINT ( 'NONE',  ( 92.49999999999998579, 93.49999999999987210, 2.000000000000000000 ) ) ;
#371 = EDGE_CURVE ( 'NONE', #20033, #6770, #10815, .T. ) ;
#372 = DIRECTION ( 'NONE',  ( -1.000000000000000000, 0.0000000000000000000, 0.0000000000000000000 ) ) ;
#373 = VERTEX_POINT ( 'NONE', #15957 ) ;
#374 = ORIENTED_EDGE ( 'NONE', *, *, #17576, .T. ) ;
#375 = DIRECTION ( 'NONE',  ( -0.0000000000000000000, -0.0000000000000000000, -1.000000000000000000 ) ) ;
#376 = FACE_OUTER_BOUND ( 'NONE', #4082, .T. ) ;
#377 = VECTOR ( 'NONE', #15627, 1000.000000000000000 ) ;
#378 = CYLINDRICAL_SURFACE ( 'NONE', #1754, 1.000000000000000888 ) ;
#379 = ORIENTED_EDGE ( 'NONE', *, *, #156, .F. ) ;
#380 = DIRECTION ( 'NONE',  ( -1.000000000000000000, 0.0000000000000000000, 0.0000000000000000000 ) ) ;
#381 = AXIS2_PLACEMENT_3D ( 'NONE', #20266, #12081, #2304 ) ;
#382 = ADVANCED_FACE ( 'NONE', ( #7765 ), #14258, .F. ) ;
#383 = CARTESIAN_POINT ( 'NONE',  ( 11.49999999999999645, 93.49999999999937472, 2.000000000000000000 ) ) ;
#384 = DIRECTION ( 'NONE',  ( 0.0000000000000000000, 1.000000000000000000, 0.0000000000000000000 ) ) ;
#385 = CARTESIAN_POINT ( 'NONE',  ( 65.50000000000024158, 83.87499999999967315, 1.000000000000000000 ) ) ;
#386 = VERTEX_POINT ( 'NONE', #10652 ) ;
#387 = CARTESIAN_POINT ( 'NONE',  ( 18.50000000000030553, 45.12499999999937472, 1.000000000000000000 ) ) ;
#388 = DIRECTION ( 'NONE',  ( -0.0000000000000000000, -0.0000000000000000000, -1.000000000000000000 ) ) ;
#389 = EDGE_LOOP ( 'NONE', ( #1182, #13391, #8444, #18696 ) ) ;
#390 = CARTESIAN_POINT ( 'NONE',  ( 11.50000000000021849, 72.12499999999930367, 2.000000000000000000 ) ) ;
#391 = CIRCLE ( 'NONE', #13288, 1.376524617020201013 ) ;
#392 = AXIS2_PLACEMENT_3D ( 'NONE', #18200, #16595, #23 ) ;
#393 = EDGE_CURVE ( 'NONE', #17671, #8485, #13531, .T. ) ;
#394 = ORIENTED_EDGE ( 'NONE', *, *, #20108, .F. ) ;
#395 = DIRECTION ( 'NONE',  ( -1.000000000000000000, -1.554312234475218210E-14, 0.0000000000000000000 ) ) ;
#396 = ORIENTED_EDGE ( 'NONE', *, *, #15229, .F. ) ;
#397 = FACE_OUTER_BOUND ( 'NONE', #11156, .T. ) ;
#398 = DIRECTION ( 'NONE',  ( 0.0000000000000000000, 0.0000000000000000000, 1.000000000000000000 ) ) ;
#399 = DIRECTION ( 'NONE',  ( 0.0000000000000000000, 0.0000000000000000000, 1.000000000000000000 ) ) ;
#400 = AXIS2_PLACEMENT_3D ( 'NONE', #8144, #17404, #14219 ) ;
#401 = LINE ( 'NONE', #18161, #6612 ) ;
#402 = VECTOR ( 'NONE', #4094, 1000.000000000000000 ) ;
#403 = ORIENTED_EDGE ( 'NONE', *, *, #122, .T. ) ;
#404 = CARTESIAN_POINT ( 'NONE',  ( 63.50000000000026290, 54.12499999999968736, 1.000000000000000000 ) ) ;
#405 = AXIS2_PLACEMENT_3D ( 'NONE', #12402, #7813, #11125 ) ;
#406 = EDGE_CURVE ( 'NONE', #246, #13545, #7447, .T. ) ;
#407 = CARTESIAN_POINT ( 'NONE',  ( 99.50000000000027001, 54.12499999999993605, 1.000000000000000000 ) ) ;
#408 = DIRECTION ( 'NONE',  ( 1.554312234475217894E-14, -1.000000000000000000, 0.0000000000000000000 ) ) ;
#409 = EDGE_LOOP ( 'NONE', ( #3938, #20995, #3861, #10466 ) ) ;
#410 = DIRECTION ( 'NONE',  ( 0.0000000000000000000, 0.0000000000000000000, 1.000000000000000000 ) ) ;
#411 = LINE ( 'NONE', #17092, #727 ) ;
#412 = EDGE_CURVE ( 'NONE', #15849, #9902, #1330, .T. ) ;
#413 = CARTESIAN_POINT ( 'NONE',  ( 32.37652461702020190, 100.0000000000000000, 2.000000000000000000 ) ) ;
#414 = EDGE_LOOP ( 'NONE', ( #19296, #6035, #1723, #7759 ) ) ;
#415 = ORIENTED_EDGE ( 'NONE', *, *, #5582, .F. ) ;
#416 = LINE ( 'NONE', #10089, #8056 ) ;
#417 = CARTESIAN_POINT ( 'NONE',  ( 29.50000000000028777, 74.87499999999943157, 1.000000000000000000 ) ) ;
#418 = VECTOR ( 'NONE', #17320, 1000.000000000000000 ) ;
#419 = EDGE_LOOP ( 'NONE', ( #20274, #3967, #531, #8213 ) ) ;
#420 = EDGE_LOOP ( 'NONE', ( #2363, #4301, #8938, #14586 ) ) ;
#421 = AXIS2_PLACEMENT_3D ( 'NONE', #17483, #17900, #17590 ) ;
#422 = DIRECTION ( 'NONE',  ( -1.000000000000000000, 0.0000000000000000000, 0.0000000000000000000 ) ) ;
#423 = EDGE_CURVE ( 'NONE', #18279, #13022, #5053, .T. ) ;
#424 = AXIS2_PLACEMENT_3D ( 'NONE', #13310, #10212, #19697 ) ;
#425 = DIRECTION ( 'NONE',  ( -0.0000000000000000000, -0.0000000000000000000, -1.000000000000000000 ) ) ;
#426 = PLANE ( 'NONE',  #7257 ) ;
#427 = EDGE_CURVE ( 'NONE', #14777, #6640, #15919, .T. ) ;
#428 = DIRECTION ( 'NONE',  ( -0.0000000000000000000, 1.000000000000000000, -0.0000000000000000000 ) ) ;
#429 = VERTEX_POINT ( 'NONE', #14366 ) ;
#430 = CARTESIAN_POINT ( 'NONE',  ( 92.49999999999998579, 92.87499999999987210, 2.000000000000000000 ) ) ;
#431 = CARTESIAN_POINT ( 'NONE',  ( 92.50000000000004263, 26.50000000000012079, 2.000000000000000000 ) ) ;
#432 = DIRECTION ( 'NONE',  ( -0.0000000000000000000, -0.0000000000000000000, -1.000000000000000000 ) ) ;
#433 = AXIS2_PLACEMENT_3D ( 'NONE', #8887, #13475, #16875 ) ;
#434 = CIRCLE ( 'NONE', #17419, 0.5000000000000004441 ) ;
#435 = FACE_OUTER_BOUND ( 'NONE', #564, .T. ) ;
#436 = LINE ( 'NONE', #10534, #18210 ) ;
#437 = ORIENTED_EDGE ( 'NONE', *, *, #13534, .T. ) ;
#438 = EDGE_LOOP ( 'NONE', ( #10779, #5421, #9980, #7312 ) ) ;
#439 = FACE_OUTER_BOUND ( 'NONE', #9193, .T. ) ;
#440 = CIRCLE ( 'NONE', #2774, 5.500000000000296652 ) ;
#441 = DIRECTION ( 'NONE',  ( -1.000000000000000000, -1.554312234475216948E-14, 0.0000000000000000000 ) ) ;
#442 = CARTESIAN_POINT ( 'NONE',  ( 83.50000000000036948, 47.87499999999980815, 1.000000000000000000 ) ) ;
#443 = VERTEX_POINT ( 'NONE', #16477 ) ;
#444 = EDGE_LOOP ( 'NONE', ( #3753, #13632, #472, #15535 ) ) ;
#445 = FACE_OUTER_BOUND ( 'NONE', #17043, .T. ) ;
#446 = ORIENTED_EDGE ( 'NONE', *, *, #16308, .T. ) ;
#447 = ORIENTED_EDGE ( 'NONE', *, *, #15877, .F. ) ;
#448 = CYLINDRICAL_SURFACE ( 'NONE', #2793, 0.9999999999999974465 ) ;
#449 = EDGE_LOOP ( 'NONE', ( #4355, #2056, #19306, #2629 ) ) ;
#450 = DIRECTION ( 'NONE',  ( 1.554312234475218526E-14, -1.000000000000000000, 0.0000000000000000000 ) ) ;
#451 = EDGE_CURVE ( 'NONE', #15226, #14661, #20673, .T. ) ;
#452 = VECTOR ( 'NONE', #772, 1000.000000000000000 ) ;
#453 = VECTOR ( 'NONE', #16151, 1000.000000000000000 ) ;
#454 = EDGE_CURVE ( 'NONE', #20589, #6467, #12777, .T. ) ;
#455 = LINE ( 'NONE', #4070, #10183 ) ;
#456 = ORIENTED_EDGE ( 'NONE', *, *, #7379, .F. ) ;
#457 = DIRECTION ( 'NONE',  ( 1.000000000000000000, 0.0000000000000000000, 0.0000000000000000000 ) ) ;
#458 = FACE_OUTER_BOUND ( 'NONE', #6311, .T. ) ;
#459 = AXIS2_PLACEMENT_3D ( 'NONE', #15688, #10907, #14212 ) ;
#460 = ORIENTED_EDGE ( 'NONE', *, *, #1019, .T. ) ;
#461 = FACE_OUTER_BOUND ( 'NONE', #18062, .T. ) ;
#462 = CARTESIAN_POINT ( 'NONE',  ( 58.50000000000000000, 112.2469507659595962, 1.000000000000000000 ) ) ;
#463 = PRODUCT_DEFINITION_SHAPE ( 'NONE', 'NONE',  #6370 ) ;
#464 = EDGE_CURVE ( 'NONE', #11698, #19785, #3321, .T. ) ;
#465 = LINE ( 'NONE', #6518, #19679 ) ;
#466 = VERTEX_POINT ( 'NONE', #19257 ) ;
#467 = LINE ( 'NONE', #13015, #5594 ) ;
#468 = AXIS2_PLACEMENT_3D ( 'NONE', #1481, #16034, #7641 ) ;
#469 = ORIENTED_EDGE ( 'NONE', *, *, #18652, .F. ) ;
#470 = LINE ( 'NONE', #18228, #2896 ) ;
#471 = VERTEX_POINT ( 'NONE', #14573 ) ;
#472 = ORIENTED_EDGE ( 'NONE', *, *, #5340, .F. ) ;
#473 = DIRECTION ( 'NONE',  ( -1.000000000000000000, 0.0000000000000000000, 0.0000000000000000000 ) ) ;
#474 = ADVANCED_FACE ( 'NONE', ( #12871 ), #8293, .T. ) ;
#475 = ORIENTED_EDGE ( 'NONE', *, *, #11229, .F. ) ;
#476 = VECTOR ( 'NONE', #10995, 1000.000000000000000 ) ;
#477 = DIRECTION ( 'NONE',  ( 1.000000000000000000, 0.0000000000000000000, 0.0000000000000000000 ) ) ;
#478 = DIRECTION ( 'NONE',  ( -0.0000000000000000000, -0.0000000000000000000, -1.000000000000000000 ) ) ;
#479 = VECTOR ( 'NONE', #9450, 1000.000000000000000 ) ;
#480 = ORIENTED_EDGE ( 'NONE', *, *, #18203, .T. ) ;
#481 = ORIENTED_EDGE ( 'NONE', *, *, #2481, .F. ) ;
#482 = CARTESIAN_POINT ( 'NONE',  ( 65.50000000000018474, 81.12499999999970157, 2.000000000000000000 ) ) ;
#483 = AXIS2_PLACEMENT_3D ( 'NONE', #2137, #18794, #15817 ) ;
#484 = VECTOR ( 'NONE', #9629, 1000.000000000000000 ) ;
#485 = DIRECTION ( 'NONE',  ( -1.000000000000000000, 0.0000000000000000000, 0.0000000000000000000 ) ) ;
#486 = VECTOR ( 'NONE', #19122, 1000.000000000000000 ) ;
#487 = DIRECTION ( 'NONE',  ( -0.0000000000000000000, -0.0000000000000000000, -1.000000000000000000 ) ) ;
#488 = ORIENTED_EDGE ( 'NONE', *, *, #10675, .T. ) ;
#489 = CIRCLE ( 'NONE', #164, 0.9999999999999974465 ) ;
#490 = CIRCLE ( 'NONE', #17810, 2.246950765959598861 ) ;
#491 = EDGE_CURVE ( 'NONE', #443, #6285, #4048, .T. ) ;
#492 = CYLINDRICAL_SURFACE ( 'NONE', #18140, 1.000000000000000888 ) ;
#493 = CARTESIAN_POINT ( 'NONE',  ( 92.50000000000024158, 83.87499999999987210, 2.000000000000000000 ) ) ;
#494 = CARTESIAN_POINT ( 'NONE',  ( 76.00000000000000000, 110.7469507659595962, 2.000000000000000000 ) ) ;
#495 = EDGE_CURVE ( 'NONE', #10461, #6818, #6698, .T. ) ;
#496 = PLANE ( 'NONE',  #19492 ) ;
#497 = CIRCLE ( 'NONE', #3567, 0.9999999999999974465 ) ;
#498 = EDGE_LOOP ( 'NONE', ( #12476, #17368, #14503, #15998 ) ) ;
#499 = DIRECTION ( 'NONE',  ( 0.0000000000000000000, 0.0000000000000000000, 1.000000000000000000 ) ) ;
#500 = DIRECTION ( 'NONE',  ( -0.0000000000000000000, -0.0000000000000000000, -1.000000000000000000 ) ) ;
#501 = AXIS2_PLACEMENT_3D ( 'NONE', #1223, #6402, #4815 ) ;
#502 = EDGE_LOOP ( 'NONE', ( #6213, #12310, #19441, #12573, #2926, #3685, #8322, #11418, #14644, #2919, #1785, #7157, #12213, #2717, #3793, #9905, #10556, #5231, #1269, #18443, #7727, #12088, #4833, #16953, #12137, #1992, #11631, #12117, #1950, #1540, #5778, #1581, #7378, #11350, #10160, #10619, #18970, #12841, #12562, #15230, #19371, #2647, #11137, #6570, #20565, #18355, #2668, #14138, #12141, #12798, #1899, #16413, #1982, #10859, #1731, #13489, #19082, #1609, #6319, #13863, #20476, #5480, #6871, #2716, #961, #10691, #16928, #18280, #15947, #579, #17882, #1737, #1498, #15735, #12003, #984, #746, #18935, #15793, #17605, #9877, #18583, #3954, #4020, #6913, #9247, #18557, #11635, #12277, #12089, #285, #7714, #11682, #10131, #4471, #18767, #2577, #1121, #20424, #1339, #11781, #8985, #13019, #8585, #8178, #343, #9813, #19057, #5403, #16217, #10878, #3363, #15631, #13912, #4807, #8767, #17110, #17892, #6105, #10786 ) ) ;
#503 = CARTESIAN_POINT ( 'NONE',  ( 11.50000000000028244, 74.87499999999930367, 2.000000000000000000 ) ) ;
#504 = VERTEX_POINT ( 'NONE', #3096 ) ;
#505 = AXIS2_PLACEMENT_3D ( 'NONE', #808, #9085, #10255 ) ;
#506 = AXIS2_PLACEMENT_3D ( 'NONE', #12974, #19458, #1714 ) ;
#507 = VECTOR ( 'NONE', #10262, 1000.000000000000000 ) ;
#508 = DIRECTION ( 'NONE',  ( -1.000000000000000000, -1.554312234475214423E-14, 0.0000000000000000000 ) ) ;
#509 = LINE ( 'NONE', #13477, #12620 ) ;
#510 = EDGE_CURVE ( 'NONE', #12585, #1657, #17660, .T. ) ;
#511 = CARTESIAN_POINT ( 'NONE',  ( 20.50000000000021316, 72.12499999999937472, 2.000000000000000000 ) ) ;
#512 = CARTESIAN_POINT ( 'NONE',  ( 28.50000000000034106, 36.12499999999943867, 2.000000000000000000 ) ) ;
#514 = ADVANCED_FACE ( 'NONE', ( #13187 ), #3512, .F. ) ;
#513 = LINE ( 'NONE', #1905, #3585 ) ;
#515 = AXIS2_PLACEMENT_3D ( 'NONE', #13755, #18547, #18647 ) ;
#516 = DIRECTION ( 'NONE',  ( 0.0000000000000000000, 0.0000000000000000000, 1.000000000000000000 ) ) ;
#517 = AXIS2_PLACEMENT_3D ( 'NONE', #1741, #16514, #11423 ) ;
#518 = ORIENTED_EDGE ( 'NONE', *, *, #16120, .F. ) ;
#519 = ADVANCED_FACE ( 'NONE', ( #6477 ), #7981, .F. ) ;
#520 = EDGE_CURVE ( 'NONE', #14025, #19666, #16165, .T. ) ;
#521 = DIRECTION ( 'NONE',  ( -0.0000000000000000000, -0.0000000000000000000, -1.000000000000000000 ) ) ;
#522 = EDGE_CURVE ( 'NONE', #3028, #973, #11509, .T. ) ;
#523 = DIRECTION ( 'NONE',  ( -1.000000000000000000, 0.0000000000000000000, 0.0000000000000000000 ) ) ;
#524 = LINE ( 'NONE', #11990, #2703 ) ;
#525 = VECTOR ( 'NONE', #4757, 1000.000000000000000 ) ;
#526 = ORIENTED_EDGE ( 'NONE', *, *, #3242, .F. ) ;
#527 = VECTOR ( 'NONE', #9273, 1000.000000000000000 ) ;
#528 = DIRECTION ( 'NONE',  ( -0.0000000000000000000, 1.000000000000000000, -0.0000000000000000000 ) ) ;
#529 = CARTESIAN_POINT ( 'NONE',  ( 104.9999999999999858, 26.49999999999999645, 2.000000000000000000 ) ) ;
#530 = FACE_OUTER_BOUND ( 'NONE', #20318, .T. ) ;
#531 = ORIENTED_EDGE ( 'NONE', *, *, #19578, .T. ) ;
#532 = ORIENTED_EDGE ( 'NONE', *, *, #4393, .F. ) ;
#533 = CARTESIAN_POINT ( 'NONE',  ( 0.0000000000000000000, 0.0000000000000000000, 1.000000000000000000 ) ) ;
#534 = AXIS2_PLACEMENT_3D ( 'NONE', #10254, #16538, #2185 ) ;
#535 = FACE_OUTER_BOUND ( 'NONE', #16922, .T. ) ;
#536 = CIRCLE ( 'NONE', #1207, 0.9999999999999974465 ) ;
#537 = EDGE_LOOP ( 'NONE', ( #4691, #1419, #15402, #14611 ) ) ;
#538 = ORIENTED_EDGE ( 'NONE', *, *, #7210, .T. ) ;
#539 = CARTESIAN_POINT ( 'NONE',  ( 14.99999999999998579, 26.50000000000062172, 1.000000000000000000 ) ) ;
#540 = CARTESIAN_POINT ( 'NONE',  ( 47.50000000000043343, 29.87499999999955946, 1.000000000000000000 ) ) ;
#541 = ADVANCED_FACE ( 'NONE', ( #4790 ), #19455, .T. ) ;
#542 = EDGE_CURVE ( 'NONE', #10672, #8194, #1017, .T. ) ;
#543 = CIRCLE ( 'NONE', #6982, 2.246950765959598861 ) ;
#544 = LINE ( 'NONE', #13398, #17784 ) ;
#545 = ADVANCED_FACE ( 'NONE', ( #3412 ), #9879, .T. ) ;
#546 = DIRECTION ( 'NONE',  ( -0.0000000000000000000, -0.0000000000000000000, -1.000000000000000000 ) ) ;
#547 = VERTEX_POINT ( 'NONE', #1924 ) ;
#548 = CARTESIAN_POINT ( 'NONE',  ( 18.50000000000036948, 47.87499999999936762, 1.000000000000000000 ) ) ;
#549 = CARTESIAN_POINT ( 'NONE',  ( 56.99999999999999289, 112.2469507659595962, 2.000000000000000000 ) ) ;
#550 = CARTESIAN_POINT ( 'NONE',  ( 67.00000000000000000, 100.0000000000000000, 1.000000000000000000 ) ) ;
#551 = EDGE_CURVE ( 'NONE', #19997, #17234, #20200, .T. ) ;
#552 = AXIS2_PLACEMENT_3D ( 'NONE', #15626, #14149, #20524 ) ;
#553 = CARTESIAN_POINT ( 'NONE',  ( 24.50000000000000000, 104.7469507659596104, 2.000000000000000000 ) ) ;
#554 = DIRECTION ( 'NONE',  ( -1.000000000000000000, 0.0000000000000000000, 0.0000000000000000000 ) ) ;
#555 = EDGE_LOOP ( 'NONE', ( #16616, #4591, #2815, #11001 ) ) ;
#556 = CARTESIAN_POINT ( 'NONE',  ( 29.50000000000025580, 83.87499999999941735, 2.000000000000000000 ) ) ;
#557 = DIRECTION ( 'NONE',  ( 1.000000000000000000, 1.554312234475218210E-14, -0.0000000000000000000 ) ) ;
#558 = FACE_BOUND ( 'NONE', #10981, .T. ) ;
#559 = EDGE_LOOP ( 'NONE', ( #19008, #953, #4556, #10817 ) ) ;
#560 = ORIENTED_EDGE ( 'NONE', *, *, #13979, .F. ) ;
#561 = CARTESIAN_POINT ( 'NONE',  ( 54.50000000000031264, 65.87499999999961631, 1.000000000000000000 ) ) ;
#562 = EDGE_CURVE ( 'NONE', #1392, #8057, #8401, .T. ) ;
#563 = ORIENTED_EDGE ( 'NONE', *, *, #8176, .F. ) ;
#564 = EDGE_LOOP ( 'NONE', ( #2273, #14707, #17277, #2465 ) ) ;
#565 = FACE_OUTER_BOUND ( 'NONE', #9809, .T. ) ;
#566 = ORIENTED_EDGE ( 'NONE', *, *, #14291, .F. ) ;
#567 = VECTOR ( 'NONE', #1385, 1000.000000000000000 ) ;
#568 = DIRECTION ( 'NONE',  ( -0.0000000000000000000, -0.0000000000000000000, -1.000000000000000000 ) ) ;
#569 = CARTESIAN_POINT ( 'NONE',  ( 20.50000000000027711, 74.87499999999937472, 2.000000000000000000 ) ) ;
#570 = AXIS2_PLACEMENT_3D ( 'NONE', #14442, #12420, #6031 ) ;
#571 = ORIENTED_EDGE ( 'NONE', *, *, #1344, .F. ) ;
#572 = CARTESIAN_POINT ( 'NONE',  ( 72.49999999999998579, 92.87499999999974420, 2.000000000000000000 ) ) ;
#573 = LINE ( 'NONE', #18416, #20191 ) ;
#574 = CARTESIAN_POINT ( 'NONE',  ( 90.49999999999998579, 27.12500000000012079, 1.000000000000000000 ) ) ;
#575 = ORIENTED_EDGE ( 'NONE', *, *, #18072, .T. ) ;
#576 = DIRECTION ( 'NONE',  ( -1.000000000000000000, 0.0000000000000000000, 0.0000000000000000000 ) ) ;
#577 = DIRECTION ( 'NONE',  ( -0.0000000000000000000, -0.0000000000000000000, -1.000000000000000000 ) ) ;
#578 = DIRECTION ( 'NONE',  ( 1.000000000000000000, 0.0000000000000000000, -0.0000000000000000000 ) ) ;
#579 = ORIENTED_EDGE ( 'NONE', *, *, #16169, .T. ) ;
#580 = CARTESIAN_POINT ( 'NONE',  ( 45.50000000000023448, 63.12499999999957367, 2.000000000000000000 ) ) ;
#581 = EDGE_CURVE ( 'NONE', #2892, #17498, #5635, .T. ) ;
#582 = CIRCLE ( 'NONE', #14160, 1.000000000000000888 ) ;
#583 = EDGE_CURVE ( 'NONE', #11712, #2068, #10166, .T. ) ;
#584 = ORIENTED_EDGE ( 'NONE', *, *, #1163, .T. ) ;
#585 = CIRCLE ( 'NONE', #9393, 1.000000000000000888 ) ;
#586 = CARTESIAN_POINT ( 'NONE',  ( 99.50000000000014211, 90.12499999999992895, 2.000000000000000000 ) ) ;
#587 = ORIENTED_EDGE ( 'NONE', *, *, #8724, .T. ) ;
#588 = ORIENTED_EDGE ( 'NONE', *, *, #2151, .F. ) ;
#589 = DIRECTION ( 'NONE',  ( -0.0000000000000000000, 0.0000000000000000000, 1.000000000000000000 ) ) ;
#590 = ORIENTED_EDGE ( 'NONE', *, *, #17370, .F. ) ;
#591 = CARTESIAN_POINT ( 'NONE',  ( 108.5000000000003268, 56.87499999999999289, 1.000000000000000000 ) ) ;
#592 = DIRECTION ( 'NONE',  ( 1.000000000000000000, 0.0000000000000000000, 0.0000000000000000000 ) ) ;
#593 = ADVANCED_FACE ( 'NONE', ( #13605 ), #13503, .T. ) ;
#594 = ORIENTED_EDGE ( 'NONE', *, *, #7317, .F. ) ;
#595 = VERTEX_POINT ( 'NONE', #2123 ) ;
#596 = DIRECTION ( 'NONE',  ( 1.000000000000000000, 0.0000000000000000000, 0.0000000000000000000 ) ) ;
#597 = AXIS2_PLACEMENT_3D ( 'NONE', #16752, #13357, #11970 ) ;
#598 = DIRECTION ( 'NONE',  ( -1.000000000000000000, 0.0000000000000000000, 0.0000000000000000000 ) ) ;
#599 =( LENGTH_UNIT ( ) NAMED_UNIT ( * ) SI_UNIT ( .MILLI., .METRE. ) );
#600 = CARTESIAN_POINT ( 'NONE',  ( 63.50000000000026290, 54.12499999999968736, 1.000000000000000000 ) ) ;
#601 = ADVANCED_FACE ( 'NONE', ( #12124 ), #16795, .F. ) ;
#602 = CARTESIAN_POINT ( 'NONE',  ( 29.50000000000044409, 29.87499999999943157, 2.000000000000000000 ) ) ;
#603 = VERTEX_POINT ( 'NONE', #16900 ) ;
#604 = CARTESIAN_POINT ( 'NONE',  ( 20.50000000000027711, 74.87499999999937472, 2.000000000000000000 ) ) ;
#605 = LINE ( 'NONE', #7075, #19884 ) ;
#606 = CARTESIAN_POINT ( 'NONE',  ( 90.49999999999998579, 27.12500000000012079, 1.000000000000000000 ) ) ;
#607 = CARTESIAN_POINT ( 'NONE',  ( 100.5000000000001421, 56.87499999999993605, 2.000000000000000000 ) ) ;
#608 = EDGE_LOOP ( 'NONE', ( #14265, #18411, #11515, #14256 ) ) ;
#609 = DIRECTION ( 'NONE',  ( -1.000000000000000000, 0.0000000000000000000, 0.0000000000000000000 ) ) ;
#610 = CARTESIAN_POINT ( 'NONE',  ( 37.50000000000034106, 38.87499999999950973, 1.000000000000000000 ) ) ;
#611 = AXIS2_PLACEMENT_3D ( 'NONE', #2852, #19112, #4765 ) ;
#612 = VERTEX_POINT ( 'NONE', #540 ) ;
#613 = CARTESIAN_POINT ( 'NONE',  ( 96.50000000000000000, 15.25304923404038959, 2.000000000000000000 ) ) ;
#614 = EDGE_LOOP ( 'NONE', ( #15539, #9023, #18723, #5979 ) ) ;
#615 = DIRECTION ( 'NONE',  ( -0.0000000000000000000, -0.0000000000000000000, -1.000000000000000000 ) ) ;
#616 = LINE ( 'NONE', #7086, #100 ) ;
#617 = DIRECTION ( 'NONE',  ( -1.000000000000000000, 0.0000000000000000000, 0.0000000000000000000 ) ) ;
#618 = DIRECTION ( 'NONE',  ( 1.000000000000000000, 0.0000000000000000000, -0.0000000000000000000 ) ) ;
#619 = DIRECTION ( 'NONE',  ( -0.0000000000000000000, 1.000000000000000000, -0.0000000000000000000 ) ) ;
#620 = ADVANCED_FACE ( 'NONE', ( #5522 ), #18610, .T. ) ;
#621 = DIRECTION ( 'NONE',  ( 1.000000000000000000, 0.0000000000000000000, -0.0000000000000000000 ) ) ;
#622 = CARTESIAN_POINT ( 'NONE',  ( 100.4999999999998721, 81.12499999999992895, 2.000000000000000000 ) ) ;
#623 = VERTEX_POINT ( 'NONE', #5203 ) ;
#624 = LINE ( 'NONE', #16456, #12330 ) ;
#625 = DIRECTION ( 'NONE',  ( 0.0000000000000000000, 0.0000000000000000000, 1.000000000000000000 ) ) ;
#626 = CARTESIAN_POINT ( 'NONE',  ( 27.50000000000022027, 72.12499999999944578, 2.000000000000000000 ) ) ;
#627 = ORIENTED_EDGE ( 'NONE', *, *, #3482, .F. ) ;
#628 = EDGE_CURVE ( 'NONE', #9354, #19302, #9155, .T. ) ;
#629 = CARTESIAN_POINT ( 'NONE',  ( 44.00000000000000711, 107.7469507659595962, 1.000000000000000000 ) ) ;
#630 = DIRECTION ( 'NONE',  ( -0.0000000000000000000, -0.0000000000000000000, -1.000000000000000000 ) ) ;
#631 = EDGE_CURVE ( 'NONE', #19666, #18207, #12007, .T. ) ;
#632 = DIRECTION ( 'NONE',  ( -0.0000000000000000000, -0.0000000000000000000, -1.000000000000000000 ) ) ;
#633 = ORIENTED_EDGE ( 'NONE', *, *, #7925, .F. ) ;
#634 = ORIENTED_EDGE ( 'NONE', *, *, #10375, .T. ) ;
#635 = DIRECTION ( 'NONE',  ( -1.000000000000000000, 0.0000000000000000000, 0.0000000000000000000 ) ) ;
#636 = CARTESIAN_POINT ( 'NONE',  ( 45.50000000000024158, 83.87499999999954525, 1.000000000000000000 ) ) ;
#637 = VERTEX_POINT ( 'NONE', #6796 ) ;
#638 = ORIENTED_EDGE ( 'NONE', *, *, #18436, .F. ) ;
#639 = EDGE_CURVE ( 'NONE', #6894, #14092, #3832, .T. ) ;
#640 = DIRECTION ( 'NONE',  ( 1.000000000000000000, 0.0000000000000000000, -0.0000000000000000000 ) ) ;
#641 = CARTESIAN_POINT ( 'NONE',  ( 82.50000000000034106, 38.87499999999981526, 2.000000000000000000 ) ) ;
#642 = DIRECTION ( 'NONE',  ( -1.554312234475217894E-14, 1.000000000000000000, 0.0000000000000000000 ) ) ;
#643 = PLANE ( 'NONE',  #20851 ) ;
#644 = VERTEX_POINT ( 'NONE', #3723 ) ;
#645 = DIRECTION ( 'NONE',  ( 1.000000000000000000, 0.0000000000000000000, -0.0000000000000000000 ) ) ;
#646 = PLANE ( 'NONE',  #1477 ) ;
#647 = LINE ( 'NONE', #5645, #2807 ) ;
#648 = ORIENTED_EDGE ( 'NONE', *, *, #708, .F. ) ;
#649 = PLANE ( 'NONE',  #14769 ) ;
#650 = CARTESIAN_POINT ( 'NONE',  ( 64.49999999999985789, 81.12499999999968736, 2.000000000000000000 ) ) ;
#651 = EDGE_LOOP ( 'NONE', ( #15974, #4736, #9140, #17756 ) ) ;
#652 = DIRECTION ( 'NONE',  ( 0.0000000000000000000, 0.0000000000000000000, 1.000000000000000000 ) ) ;
#653 = FACE_BOUND ( 'NONE', #14687, .T. ) ;
#654 = EDGE_LOOP ( 'NONE', ( #18777, #968, #13191, #20162 ) ) ;
#655 = ORIENTED_EDGE ( 'NONE', *, *, #14758, .T. ) ;
#656 = EDGE_CURVE ( 'NONE', #19669, #965, #18502, .T. ) ;
#657 = DIRECTION ( 'NONE',  ( -0.0000000000000000000, -0.0000000000000000000, -1.000000000000000000 ) ) ;
#658 = ORIENTED_EDGE ( 'NONE', *, *, #17596, .F. ) ;
#659 = VERTEX_POINT ( 'NONE', #19775 ) ;
#660 = DIRECTION ( 'NONE',  ( 0.0000000000000000000, -0.0000000000000000000, 1.000000000000000000 ) ) ;
#661 = VERTEX_POINT ( 'NONE', #5315 ) ;
#662 = DIRECTION ( 'NONE',  ( -8.949890158624878121E-16, 1.000000000000000000, -0.0000000000000000000 ) ) ;
#663 = EDGE_CURVE ( 'NONE', #246, #12652, #2242, .T. ) ;
#664 = DIRECTION ( 'NONE',  ( -0.0000000000000000000, -0.0000000000000000000, -1.000000000000000000 ) ) ;
#665 = ORIENTED_EDGE ( 'NONE', *, *, #3904, .T. ) ;
#666 = DIRECTION ( 'NONE',  ( -0.0000000000000000000, -0.0000000000000000000, -1.000000000000000000 ) ) ;
#668 = DIRECTION ( 'NONE',  ( -1.000000000000000000, 0.0000000000000000000, 0.0000000000000000000 ) ) ;
#667 = VECTOR ( 'NONE', #20965, 1000.000000000000000 ) ;
#669 = FACE_OUTER_BOUND ( 'NONE', #4076, .T. ) ;
#670 = ADVANCED_FACE ( 'NONE', ( #16580 ), #3950, .F. ) ;
#671 = EDGE_CURVE ( 'NONE', #2477, #10461, #15300, .T. ) ;
#672 = ORIENTED_EDGE ( 'NONE', *, *, #7314, .F. ) ;
#673 = DIRECTION ( 'NONE',  ( 1.554312234475216001E-14, -1.000000000000000000, 0.0000000000000000000 ) ) ;
#674 = CARTESIAN_POINT ( 'NONE',  ( 83.49999999999998579, 93.49999999999987210, 2.000000000000000000 ) ) ;
#675 = VECTOR ( 'NONE', #10920, 1000.000000000000000 ) ;
#676 = CARTESIAN_POINT ( 'NONE',  ( 90.50000000000027001, 74.87499999999985789, 2.000000000000000000 ) ) ;
#677 = EDGE_LOOP ( 'NONE', ( #8850, #3617, #12484, #19307 ) ) ;
#678 = CARTESIAN_POINT ( 'NONE',  ( 20.50000000000027711, 74.87499999999937472, 1.000000000000000000 ) ) ;
#679 = ORIENTED_EDGE ( 'NONE', *, *, #57, .T. ) ;
#680 = ORIENTED_EDGE ( 'NONE', *, *, #12339, .T. ) ;
#681 = ADVANCED_FACE ( 'NONE', ( #13711 ), #4044, .F. ) ;
#682 = CARTESIAN_POINT ( 'NONE',  ( 110.5000000000002416, 83.87499999999998579, 2.000000000000000000 ) ) ;
#683 = CIRCLE ( 'NONE', #4750, 1.000000000000000888 ) ;
#684 = VERTEX_POINT ( 'NONE', #5935 ) ;
#685 = EDGE_LOOP ( 'NONE', ( #15369, #9060, #12030, #15316 ) ) ;
#686 = DIRECTION ( 'NONE',  ( -0.0000000000000000000, -0.0000000000000000000, -1.000000000000000000 ) ) ;
#687 = EDGE_CURVE ( 'NONE', #1558, #7270, #15405, .T. ) ;
#688 = ORIENTED_EDGE ( 'NONE', *, *, #4167, .T. ) ;
#689 = DIRECTION ( 'NONE',  ( 0.0000000000000000000, 0.0000000000000000000, 1.000000000000000000 ) ) ;
#690 = CARTESIAN_POINT ( 'NONE',  ( 11.49999999999999645, 26.50000000000062172, 2.000000000000000000 ) ) ;
#691 = CIRCLE ( 'NONE', #6110, 1.000000000000000888 ) ;
#692 = EDGE_LOOP ( 'NONE', ( #7035, #7345, #10764, #20677 ) ) ;
#693 = ORIENTED_EDGE ( 'NONE', *, *, #4963, .F. ) ;
#694 = FACE_OUTER_BOUND ( 'NONE', #13652, .T. ) ;
#695 = EDGE_CURVE ( 'NONE', #8735, #16645, #2552, .T. ) ;
#696 = CARTESIAN_POINT ( 'NONE',  ( 99.49999999999998579, 27.12499999999999645, 2.000000000000000000 ) ) ;
#697 = EDGE_CURVE ( 'NONE', #110, #18302, #9026, .T. ) ;
#698 = CIRCLE ( 'NONE', #15287, 1.000000000000000888 ) ;
#699 = DIRECTION ( 'NONE',  ( -0.0000000000000000000, -0.0000000000000000000, -1.000000000000000000 ) ) ;
#700 = CARTESIAN_POINT ( 'NONE',  ( 67.00000000000004263, 21.37652461702031204, 1.000000000000000000 ) ) ;
#701 = VERTEX_POINT ( 'NONE', #4564 ) ;
#702 = CARTESIAN_POINT ( 'NONE',  ( 80.00000000000000000, 12.25304923404040025, 1.000000000000000000 ) ) ;
#703 = ADVANCED_FACE ( 'NONE', ( #7520 ), #4449, .T. ) ;
#704 = DIRECTION ( 'NONE',  ( -0.0000000000000000000, -0.0000000000000000000, -1.000000000000000000 ) ) ;
#705 = PLANE ( 'NONE',  #14078 ) ;
#706 = ORIENTED_EDGE ( 'NONE', *, *, #2464, .F. ) ;
#707 = DIRECTION ( 'NONE',  ( 0.0000000000000000000, 0.0000000000000000000, 1.000000000000000000 ) ) ;
#708 = EDGE_CURVE ( 'NONE', #17873, #17760, #12430, .T. ) ;
#709 = ORIENTED_EDGE ( 'NONE', *, *, #14047, .T. ) ;
#710 = CARTESIAN_POINT ( 'NONE',  ( 9.500000000000152767, 90.12499999999930367, 2.000000000000000000 ) ) ;
#711 = ORIENTED_EDGE ( 'NONE', *, *, #14854, .T. ) ;
#712 = LINE ( 'NONE', #12098, #14724 ) ;
#713 = DIRECTION ( 'NONE',  ( 1.000000000000000000, 0.0000000000000000000, 0.0000000000000000000 ) ) ;
#714 = EDGE_CURVE ( 'NONE', #11662, #230, #18807, .T. ) ;
#715 = AXIS2_PLACEMENT_3D ( 'NONE', #9136, #4265, #1179 ) ;
#716 = DIRECTION ( 'NONE',  ( 0.0000000000000000000, 0.0000000000000000000, 1.000000000000000000 ) ) ;
#717 = LINE ( 'NONE', #7401, #154 ) ;
#718 = DIRECTION ( 'NONE',  ( 1.000000000000000000, 0.0000000000000000000, 0.0000000000000000000 ) ) ;
#719 = DIRECTION ( 'NONE',  ( -1.000000000000000000, 0.0000000000000000000, 0.0000000000000000000 ) ) ;
#720 = ORIENTED_EDGE ( 'NONE', *, *, #3110, .F. ) ;
#721 = DIRECTION ( 'NONE',  ( 1.000000000000000000, 0.0000000000000000000, 0.0000000000000000000 ) ) ;
#722 = ADVANCED_FACE ( 'NONE', ( #18919 ), #4352, .F. ) ;
#723 = CARTESIAN_POINT ( 'NONE',  ( 80.00000000000000000, 106.7469507659596104, 1.000000000000000000 ) ) ;
#724 = DIRECTION ( 'NONE',  ( 1.000000000000000000, 0.0000000000000000000, 0.0000000000000000000 ) ) ;
#725 = ORIENTED_EDGE ( 'NONE', *, *, #12193, .F. ) ;
#726 = AXIS2_PLACEMENT_3D ( 'NONE', #3829, #852, #640 ) ;
#727 = VECTOR ( 'NONE', #5625, 1000.000000000000000 ) ;
#728 = CARTESIAN_POINT ( 'NONE',  ( 83.50000000000034106, 36.12499999999981526, 1.000000000000000000 ) ) ;
#729 = CARTESIAN_POINT ( 'NONE',  ( 63.50000000000043343, 29.87499999999966604, 2.000000000000000000 ) ) ;
#730 = FACE_OUTER_BOUND ( 'NONE', #11891, .T. ) ;
#731 = EDGE_CURVE ( 'NONE', #8282, #20762, #12061, .T. ) ;
#732 = ORIENTED_EDGE ( 'NONE', *, *, #6452, .T. ) ;
#733 = ORIENTED_EDGE ( 'NONE', *, *, #2736, .T. ) ;
#734 = LINE ( 'NONE', #16787, #17236 ) ;
#735 = DIRECTION ( 'NONE',  ( 0.0000000000000000000, 0.0000000000000000000, 1.000000000000000000 ) ) ;
#736 = VERTEX_POINT ( 'NONE', #2858 ) ;
#737 = ORIENTED_EDGE ( 'NONE', *, *, #19326, .T. ) ;
#738 = CARTESIAN_POINT ( 'NONE',  ( 74.50000000000042633, 29.87499999999974776, 1.000000000000000000 ) ) ;
#739 = CARTESIAN_POINT ( 'NONE',  ( 74.50000000000032685, 56.87499999999974420, 2.000000000000000000 ) ) ;
#740 = VECTOR ( 'NONE', #14551, 1000.000000000000000 ) ;
#741 = LINE ( 'NONE', #12220, #14388 ) ;
#742 = CIRCLE ( 'NONE', #8252, 1.000000000000000888 ) ;
#743 = AXIS2_PLACEMENT_3D ( 'NONE', #17460, #7456, #5971 ) ;
#744 = VECTOR ( 'NONE', #170, 1000.000000000000000 ) ;
#745 = LINE ( 'NONE', #7019, #13380 ) ;
#746 = ORIENTED_EDGE ( 'NONE', *, *, #1002, .T. ) ;
#747 = LINE ( 'NONE', #4051, #149 ) ;
#748 = LINE ( 'NONE', #331, #10970 ) ;
#749 = LINE ( 'NONE', #12015, #1788 ) ;
#750 = EDGE_CURVE ( 'NONE', #2661, #13906, #17001, .T. ) ;
#751 = EDGE_LOOP ( 'NONE', ( #6557, #5681, #3643, #8676 ) ) ;
#752 = CARTESIAN_POINT ( 'NONE',  ( 68.99999999999997158, 26.50000000000024514, 2.000000000000000000 ) ) ;
#753 = DIRECTION ( 'NONE',  ( 1.000000000000000000, 0.0000000000000000000, 0.0000000000000000000 ) ) ;
#754 = VERTEX_POINT ( 'NONE', #4248 ) ;
#755 = EDGE_CURVE ( 'NONE', #11881, #6172, #6283, .T. ) ;
#756 = DIRECTION ( 'NONE',  ( 1.000000000000000000, 0.0000000000000000000, 0.0000000000000000000 ) ) ;
#757 = FACE_BOUND ( 'NONE', #12698, .T. ) ;
#758 = ORIENTED_EDGE ( 'NONE', *, *, #5639, .T. ) ;
#759 = VECTOR ( 'NONE', #16324, 1000.000000000000000 ) ;
#760 = ORIENTED_EDGE ( 'NONE', *, *, #16682, .T. ) ;
#761 = DIRECTION ( 'NONE',  ( 1.000000000000000000, 0.0000000000000000000, 0.0000000000000000000 ) ) ;
#762 = ADVANCED_FACE ( 'NONE', ( #10624 ), #17214, .T. ) ;
#763 = VERTEX_POINT ( 'NONE', #2652 ) ;
#764 = AXIS2_PLACEMENT_3D ( 'NONE', #13738, #20539, #20232 ) ;
#765 = ORIENTED_EDGE ( 'NONE', *, *, #18111, .T. ) ;
#766 = VECTOR ( 'NONE', #881, 1000.000000000000000 ) ;
#767 = CARTESIAN_POINT ( 'NONE',  ( 81.50000000000014211, 90.12499999999981526, 2.000000000000000000 ) ) ;
#768 = ORIENTED_EDGE ( 'NONE', *, *, #18051, .F. ) ;
#769 = CARTESIAN_POINT ( 'NONE',  ( 37.50000000000014211, 54.12499999999950262, 1.000000000000000000 ) ) ;
#770 = CARTESIAN_POINT ( 'NONE',  ( 11.50000000000040856, 38.87499999999930367, 2.000000000000000000 ) ) ;
#771 = VERTEX_POINT ( 'NONE', #17104 ) ;
#772 = DIRECTION ( 'NONE',  ( -1.554312234475217894E-14, 1.000000000000000000, 0.0000000000000000000 ) ) ;
#773 = LINE ( 'NONE', #13742, #14755 ) ;
#774 = CIRCLE ( 'NONE', #4509, 0.9999999999999974465 ) ;
#775 = CARTESIAN_POINT ( 'NONE',  ( 103.3765246170201948, 100.0000000000000000, 1.000000000000000000 ) ) ;
#776 = EDGE_CURVE ( 'NONE', #10561, #17354, #7329, .T. ) ;
#777 = EDGE_LOOP ( 'NONE', ( #15296, #17812, #15469, #4151 ) ) ;
#778 = PLANE ( 'NONE',  #10594 ) ;
#779 = AXIS2_PLACEMENT_3D ( 'NONE', #10959, #14473, #12866 ) ;
#780 = FACE_OUTER_BOUND ( 'NONE', #11411, .T. ) ;
#781 = CARTESIAN_POINT ( 'NONE',  ( 110.5000000000003126, 65.87499999999998579, 1.000000000000000000 ) ) ;
#782 = ORIENTED_EDGE ( 'NONE', *, *, #3392, .T. ) ;
#783 = EDGE_CURVE ( 'NONE', #20080, #9951, #8998, .T. ) ;
#784 = ADVANCED_FACE ( 'NONE', ( #20506 ), #13818, .F. ) ;
#785 = CARTESIAN_POINT ( 'NONE',  ( 31.37652461702020190, 102.2469507659596104, 1.000000000000000000 ) ) ;
#786 = ADVANCED_FACE ( 'NONE', ( #5729 ), #10831, .T. ) ;
#787 = ORIENTED_EDGE ( 'NONE', *, *, #987, .T. ) ;
#788 = VERTEX_POINT ( 'NONE', #9760 ) ;
#789 = DIRECTION ( 'NONE',  ( 1.554312234475217894E-14, -1.000000000000000000, 0.0000000000000000000 ) ) ;
#790 = ADVANCED_FACE ( 'NONE', ( #8160 ), #1789, .F. ) ;
#791 = ORIENTED_EDGE ( 'NONE', *, *, #10964, .T. ) ;
#792 = ORIENTED_EDGE ( 'NONE', *, *, #12867, .T. ) ;
#793 = DIRECTION ( 'NONE',  ( 1.000000000000000000, 0.0000000000000000000, 0.0000000000000000000 ) ) ;
#794 = AXIS2_PLACEMENT_3D ( 'NONE', #18152, #5172, #17945 ) ;
#795 = VECTOR ( 'NONE', #8092, 1000.000000000000000 ) ;
#796 = VERTEX_POINT ( 'NONE', #1480 ) ;
#797 = DIRECTION ( 'NONE',  ( -0.0000000000000000000, -0.0000000000000000000, -1.000000000000000000 ) ) ;
#798 = ADVANCED_FACE ( 'NONE', ( #17734 ), #6453, .F. ) ;
#799 = CARTESIAN_POINT ( 'NONE',  ( 65.50000000000021316, 72.12499999999968736, 2.000000000000000000 ) ) ;
#800 = VECTOR ( 'NONE', #19700, 1000.000000000000000 ) ;
#801 = EDGE_LOOP ( 'NONE', ( #3233, #9318, #14640, #17034 ) ) ;
#802 = ORIENTED_EDGE ( 'NONE', *, *, #16876, .F. ) ;
#803 = DIRECTION ( 'NONE',  ( -0.0000000000000000000, -0.0000000000000000000, -1.000000000000000000 ) ) ;
#804 = DIRECTION ( 'NONE',  ( -0.0000000000000000000, 1.000000000000000000, -0.0000000000000000000 ) ) ;
#805 = EDGE_CURVE ( 'NONE', #20406, #13127, #3174, .T. ) ;
#806 = EDGE_CURVE ( 'NONE', #3217, #9677, #17851, .T. ) ;
#807 = CIRCLE ( 'NONE', #9953, 2.000000000000001776 ) ;
#808 = CARTESIAN_POINT ( 'NONE',  ( 10.50000000000014921, 54.12499999999930367, 2.000000000000000000 ) ) ;
#809 = CARTESIAN_POINT ( 'NONE',  ( 81.50000000000042633, 29.87499999999981171, 2.000000000000000000 ) ) ;
#810 = ORIENTED_EDGE ( 'NONE', *, *, #708, .T. ) ;
#811 = DIRECTION ( 'NONE',  ( 0.0000000000000000000, 0.0000000000000000000, 1.000000000000000000 ) ) ;
#812 = FACE_OUTER_BOUND ( 'NONE', #9515, .T. ) ;
#813 = AXIS2_PLACEMENT_3D ( 'NONE', #9309, #1249, #6119 ) ;
#815 = ORIENTED_EDGE ( 'NONE', *, *, #13173, .T. ) ;
#814 = ORIENTED_EDGE ( 'NONE', *, *, #1555, .F. ) ;
#816 = DIRECTION ( 'NONE',  ( -0.0000000000000000000, -0.0000000000000000000, -1.000000000000000000 ) ) ;
#817 = EDGE_CURVE ( 'NONE', #20643, #9803, #12851, .T. ) ;
#818 = ORIENTED_EDGE ( 'NONE', *, *, #105, .F. ) ;
#819 = CARTESIAN_POINT ( 'NONE',  ( 23.00000000000000000, 17.75304923404038959, 1.000000000000000000 ) ) ;
#820 = AXIS2_PLACEMENT_3D ( 'NONE', #14222, #6129, #11342 ) ;
#821 = CIRCLE ( 'NONE', #15408, 3.499999999999996003 ) ;
#822 = ORIENTED_EDGE ( 'NONE', *, *, #11368, .F. ) ;
#823 = VECTOR ( 'NONE', #14763, 1000.000000000000000 ) ;
#824 = CARTESIAN_POINT ( 'NONE',  ( 82.50000000000044054, 29.87499999999980460, 2.000000000000000000 ) ) ;
#825 = DIRECTION ( 'NONE',  ( -0.0000000000000000000, -0.0000000000000000000, -1.000000000000000000 ) ) ;
#826 = DIRECTION ( 'NONE',  ( -1.000000000000000000, 0.0000000000000000000, 0.0000000000000000000 ) ) ;
#827 = FACE_OUTER_BOUND ( 'NONE', #11749, .T. ) ;
#828 = VECTOR ( 'NONE', #14973, 1000.000000000000000 ) ;
#829 = CIRCLE ( 'NONE', #13036, 1.000000000000000888 ) ;
#830 = LINE ( 'NONE', #17399, #19200 ) ;
#831 = DIRECTION ( 'NONE',  ( -1.000000000000000000, 0.0000000000000000000, 0.0000000000000000000 ) ) ;
#832 = ORIENTED_EDGE ( 'NONE', *, *, #21015, .F. ) ;
#833 = AXIS2_PLACEMENT_3D ( 'NONE', #13298, #14899, #16278 ) ;
#834 = CARTESIAN_POINT ( 'NONE',  ( 59.50000000000000000, 17.25304923404038959, 2.000000000000000000 ) ) ;
#835 = VECTOR ( 'NONE', #619, 1000.000000000000000 ) ;
#836 = CYLINDRICAL_SURFACE ( 'NONE', #6631, 1.000000000000000888 ) ;
#837 = DIRECTION ( 'NONE',  ( 0.0000000000000000000, 0.0000000000000000000, 1.000000000000000000 ) ) ;
#838 = VECTOR ( 'NONE', #20887, 1000.000000000000000 ) ;
#839 = EDGE_CURVE ( 'NONE', #18708, #15870, #17538, .T. ) ;
#840 = DIRECTION ( 'NONE',  ( -0.0000000000000000000, -0.0000000000000000000, -1.000000000000000000 ) ) ;
#841 = CARTESIAN_POINT ( 'NONE',  ( 0.0000000000000000000, 0.0000000000000000000, 1.000000000000000000 ) ) ;
#842 = EDGE_CURVE ( 'NONE', #1627, #19570, #11249, .T. ) ;
#843 = DIRECTION ( 'NONE',  ( -1.000000000000000000, -1.554312234475218210E-14, 0.0000000000000000000 ) ) ;
#844 = VERTEX_POINT ( 'NONE', #14759 ) ;
#845 = VERTEX_POINT ( 'NONE', #15930 ) ;
#846 = VECTOR ( 'NONE', #2782, 1000.000000000000000 ) ;
#848 = AXIS2_PLACEMENT_3D ( 'NONE', #607, #7077, #10059 ) ;
#847 = CARTESIAN_POINT ( 'NONE',  ( 9.499999999999994671, 27.12500000000062172, 2.000000000000000000 ) ) ;
#849 = LINE ( 'NONE', #3719, #17754 ) ;
#850 = ORIENTED_EDGE ( 'NONE', *, *, #3550, .F. ) ;
#851 = ORIENTED_EDGE ( 'NONE', *, *, #16905, .T. ) ;
#852 = DIRECTION ( 'NONE',  ( 0.0000000000000000000, 0.0000000000000000000, 1.000000000000000000 ) ) ;
#853 = EDGE_CURVE ( 'NONE', #12626, #18577, #4980, .T. ) ;
#854 = VECTOR ( 'NONE', #18967, 1000.000000000000000 ) ;
#855 = CARTESIAN_POINT ( 'NONE',  ( 19.49999999999976907, 92.87499999999937472, 1.000000000000000000 ) ) ;
#856 = LINE ( 'NONE', #12431, #11330 ) ;
#857 = VECTOR ( 'NONE', #10285, 1000.000000000000000 ) ;
#858 = LINE ( 'NONE', #15096, #19169 ) ;
#859 = ORIENTED_EDGE ( 'NONE', *, *, #12014, .T. ) ;
#860 = AXIS2_PLACEMENT_3D ( 'NONE', #11813, #15004, #5022 ) ;
#861 = DIRECTION ( 'NONE',  ( -0.0000000000000000000, -0.0000000000000000000, -1.000000000000000000 ) ) ;
#862 = DIRECTION ( 'NONE',  ( 1.554312234475217894E-14, -1.000000000000000000, 0.0000000000000000000 ) ) ;
#863 = CARTESIAN_POINT ( 'NONE',  ( 81.50000000000021316, 72.12499999999981526, 2.000000000000000000 ) ) ;
#864 = AXIS2_PLACEMENT_3D ( 'NONE', #12217, #7639, #17424 ) ;
#865 = EDGE_CURVE ( 'NONE', #8308, #10296, #204, .T. ) ;
#866 = ORIENTED_EDGE ( 'NONE', *, *, #16344, .T. ) ;
#867 = CARTESIAN_POINT ( 'NONE',  ( 71.00000000000000000, 21.37652461702019124, 2.000000000000000000 ) ) ;
#868 = DIRECTION ( 'NONE',  ( 0.0000000000000000000, 0.0000000000000000000, 1.000000000000000000 ) ) ;
#869 = ORIENTED_EDGE ( 'NONE', *, *, #8214, .T. ) ;
#870 = AXIS2_PLACEMENT_3D ( 'NONE', #14273, #9163, #20655 ) ;
#871 = VECTOR ( 'NONE', #19654, 1000.000000000000000 ) ;
#872 = LINE ( 'NONE', #15422, #5615 ) ;
#873 = FACE_BOUND ( 'NONE', #3809, .T. ) ;
#874 = ORIENTED_EDGE ( 'NONE', *, *, #8482, .F. ) ;
#875 = VERTEX_POINT ( 'NONE', #14336 ) ;
#876 = VECTOR ( 'NONE', #11189, 1000.000000000000000 ) ;
#877 = DIRECTION ( 'NONE',  ( 0.0000000000000000000, 0.0000000000000000000, 1.000000000000000000 ) ) ;
#878 = AXIS2_PLACEMENT_3D ( 'NONE', #153, #19608, #358 ) ;
#879 = ORIENTED_EDGE ( 'NONE', *, *, #9978, .T. ) ;
#880 = ORIENTED_EDGE ( 'NONE', *, *, #7916, .T. ) ;
#881 = DIRECTION ( 'NONE',  ( -1.000000000000000000, -0.0000000000000000000, -0.0000000000000000000 ) ) ;
#882 = AXIS2_PLACEMENT_3D ( 'NONE', #14873, #6783, #13270 ) ;
#883 = EDGE_LOOP ( 'NONE', ( #15640, #2206, #11532, #134 ) ) ;
#884 = DIRECTION ( 'NONE',  ( 0.0000000000000000000, 0.0000000000000000000, 1.000000000000000000 ) ) ;
#885 = DIRECTION ( 'NONE',  ( 1.554312234475219472E-14, -1.000000000000000000, 0.0000000000000000000 ) ) ;
#886 = ORIENTED_EDGE ( 'NONE', *, *, #3579, .F. ) ;
#887 = CARTESIAN_POINT ( 'NONE',  ( 16.62347538297979455, 17.75304923404038959, 2.000000000000000000 ) ) ;
#888 = DIRECTION ( 'NONE',  ( -0.0000000000000000000, -0.0000000000000000000, -1.000000000000000000 ) ) ;
#889 = ADVANCED_FACE ( 'NONE', ( #14453 ), #6560, .T. ) ;
#890 = DIRECTION ( 'NONE',  ( -0.0000000000000000000, -0.0000000000000000000, -1.000000000000000000 ) ) ;
#891 = AXIS2_PLACEMENT_3D ( 'NONE', #5811, #3939, #7318 ) ;
#892 = EDGE_CURVE ( 'NONE', #12351, #1266, #19652, .T. ) ;
#893 = ORIENTED_EDGE ( 'NONE', *, *, #14190, .F. ) ;
#894 = CARTESIAN_POINT ( 'NONE',  ( 20.50000000000040501, 38.87499999999936762, 2.000000000000000000 ) ) ;
#895 = DIRECTION ( 'NONE',  ( 0.0000000000000000000, 0.0000000000000000000, 1.000000000000000000 ) ) ;
#896 = CYLINDRICAL_SURFACE ( 'NONE', #9388, 3.499999999999989342 ) ;
#897 = ORIENTED_EDGE ( 'NONE', *, *, #3433, .F. ) ;
#898 = CYLINDRICAL_SURFACE ( 'NONE', #3241, 1.000000000000000888 ) ;
#899 = ORIENTED_EDGE ( 'NONE', *, *, #1163, .F. ) ;
#900 = VERTEX_POINT ( 'NONE', #1685 ) ;
#901 = DIRECTION ( 'NONE',  ( -0.0000000000000000000, -0.0000000000000000000, -1.000000000000000000 ) ) ;
#902 = VECTOR ( 'NONE', #18292, 1000.000000000000000 ) ;
#903 = ORIENTED_EDGE ( 'NONE', *, *, #19859, .F. ) ;
#904 = ORIENTED_EDGE ( 'NONE', *, *, #15847, .T. ) ;
#905 = FACE_OUTER_BOUND ( 'NONE', #8276, .T. ) ;
#906 = EDGE_CURVE ( 'NONE', #9019, #15317, #1373, .T. ) ;
#907 = CIRCLE ( 'NONE', #18896, 3.499999999999996003 ) ;
#908 = EDGE_LOOP ( 'NONE', ( #9187, #4204, #15754, #1235 ) ) ;
#909 = ADVANCED_FACE ( 'NONE', ( #21031 ), #12944, .F. ) ;
#910 = PLANE ( 'NONE',  #1763 ) ;
#911 = VERTEX_POINT ( 'NONE', #19431 ) ;
#912 = EDGE_LOOP ( 'NONE', ( #5670, #18439, #5092, #14715 ) ) ;
#913 = DIRECTION ( 'NONE',  ( -1.000000000000000000, 0.0000000000000000000, 0.0000000000000000000 ) ) ;
#914 = EDGE_CURVE ( 'NONE', #14241, #4175, #20820, .T. ) ;
#915 = DIRECTION ( 'NONE',  ( 0.0000000000000000000, 0.0000000000000000000, 1.000000000000000000 ) ) ;
#916 = VECTOR ( 'NONE', #14270, 1000.000000000000000 ) ;
#917 = DIRECTION ( 'NONE',  ( -1.000000000000000000, 0.0000000000000000000, 0.0000000000000000000 ) ) ;
#918 = CIRCLE ( 'NONE', #19923, 5.500000000000171418 ) ;
#919 = DIRECTION ( 'NONE',  ( 1.554312234475217894E-14, -1.000000000000000000, 0.0000000000000000000 ) ) ;
#920 = ORIENTED_EDGE ( 'NONE', *, *, #714, .T. ) ;
#921 = DIRECTION ( 'NONE',  ( -1.000000000000000000, 0.0000000000000000000, 0.0000000000000000000 ) ) ;
#922 = DIRECTION ( 'NONE',  ( 1.554312234475217894E-14, -1.000000000000000000, 0.0000000000000000000 ) ) ;
#924 = EDGE_LOOP ( 'NONE', ( #1310, #1964, #2542, #8133 ) ) ;
#923 = ORIENTED_EDGE ( 'NONE', *, *, #3773, .T. ) ;
#925 = DIRECTION ( 'NONE',  ( -0.0000000000000000000, -0.0000000000000000000, -1.000000000000000000 ) ) ;
#926 = ADVANCED_FACE ( 'NONE', ( #9858 ), #4674, .T. ) ;
#927 = ADVANCED_FACE ( 'NONE', ( #3074 ), #9543, .T. ) ;
#928 = ORIENTED_EDGE ( 'NONE', *, *, #15637, .T. ) ;
#929 = CARTESIAN_POINT ( 'NONE',  ( 47.50000000000036948, 47.87499999999955946, 1.000000000000000000 ) ) ;
#930 = CIRCLE ( 'NONE', #19934, 0.9999999999999940048 ) ;
#931 = VECTOR ( 'NONE', #9708, 1000.000000000000000 ) ;
#932 = ORIENTED_EDGE ( 'NONE', *, *, #3319, .T. ) ;
#933 = DIRECTION ( 'NONE',  ( 1.000000000000000000, 0.0000000000000000000, 0.0000000000000000000 ) ) ;
#934 = CARTESIAN_POINT ( 'NONE',  ( 40.00000000000000000, 13.25304923404038782, 2.000000000000000000 ) ) ;
#935 = EDGE_CURVE ( 'NONE', #637, #3372, #5483, .T. ) ;
#936 = CARTESIAN_POINT ( 'NONE',  ( 88.62347538297979099, 19.99999999999998934, 2.000000000000000000 ) ) ;
#937 = CARTESIAN_POINT ( 'NONE',  ( 101.5000000000000000, 93.50000000000000000, 2.000000000000000000 ) ) ;
#938 = LINE ( 'NONE', #13892, #2569 ) ;
#939 = CARTESIAN_POINT ( 'NONE',  ( 108.4999999999999858, 92.87500000000000000, 2.000000000000000000 ) ) ;
#940 = ADVANCED_FACE ( 'NONE', ( #6988 ), #13580, .F. ) ;
#941 = VERTEX_POINT ( 'NONE', #7087 ) ;
#942 = DIRECTION ( 'NONE',  ( -1.000000000000000000, 0.0000000000000000000, 0.0000000000000000000 ) ) ;
#943 = VECTOR ( 'NONE', #16551, 1000.000000000000000 ) ;
#944 = DIRECTION ( 'NONE',  ( -1.000000000000000000, 0.0000000000000000000, 0.0000000000000000000 ) ) ;
#945 = CARTESIAN_POINT ( 'NONE',  ( 110.5000000000003411, 36.12500000000000711, 2.000000000000000000 ) ) ;
#946 = DIRECTION ( 'NONE',  ( 1.000000000000000000, 0.0000000000000000000, 0.0000000000000000000 ) ) ;
#947 = CARTESIAN_POINT ( 'NONE',  ( 100.5000000000001421, 54.12499999999992895, 2.000000000000000000 ) ) ;
#948 = CARTESIAN_POINT ( 'NONE',  ( 16.99999999999999289, 19.99999999999998934, 2.000000000000000000 ) ) ;
#949 = CARTESIAN_POINT ( 'NONE',  ( 10.49999999999977263, 92.87499999999930367, 1.000000000000000000 ) ) ;
#950 = EDGE_LOOP ( 'NONE', ( #4743, #8948, #3123, #2037 ) ) ;
#951 = ORIENTED_EDGE ( 'NONE', *, *, #20377, .F. ) ;
#952 = DIRECTION ( 'NONE',  ( -1.000000000000000000, -1.554312234475218210E-14, 0.0000000000000000000 ) ) ;
#953 = ORIENTED_EDGE ( 'NONE', *, *, #13612, .F. ) ;
#954 = ORIENTED_EDGE ( 'NONE', *, *, #14287, .F. ) ;
#955 = CARTESIAN_POINT ( 'NONE',  ( 58.49999999999999289, 120.0000000000000000, 1.000000000000000000 ) ) ;
#956 = CARTESIAN_POINT ( 'NONE',  ( 76.00000000000000000, 12.25304923404040025, 2.000000000000000000 ) ) ;
#957 = CIRCLE ( 'NONE', #1973, 5.500000000000005329 ) ;
#958 = DIRECTION ( 'NONE',  ( -1.000000000000000000, -0.0000000000000000000, -0.0000000000000000000 ) ) ;
#959 = EDGE_CURVE ( 'NONE', #14902, #3461, #10227, .T. ) ;
#960 = FACE_OUTER_BOUND ( 'NONE', #20166, .T. ) ;
#961 = ORIENTED_EDGE ( 'NONE', *, *, #15399, .T. ) ;
#962 = CARTESIAN_POINT ( 'NONE',  ( 56.50000000000044054, 29.87499999999961986, 2.000000000000000000 ) ) ;
#963 = DIRECTION ( 'NONE',  ( 0.0000000000000000000, 0.0000000000000000000, 1.000000000000000000 ) ) ;
#964 = DIRECTION ( 'NONE',  ( -0.0000000000000000000, -0.0000000000000000000, -1.000000000000000000 ) ) ;
#965 = VERTEX_POINT ( 'NONE', #8685 ) ;
#966 = DIRECTION ( 'NONE',  ( -1.000000000000000000, 0.0000000000000000000, 0.0000000000000000000 ) ) ;
#967 = LINE ( 'NONE', #10747, #7001 ) ;
#968 = ORIENTED_EDGE ( 'NONE', *, *, #20538, .T. ) ;
#969 = CIRCLE ( 'NONE', #12849, 0.5000000000000004441 ) ;
#970 = ADVANCED_FACE ( 'NONE', ( #397 ), #20057, .F. ) ;
#971 = DIRECTION ( 'NONE',  ( -1.554312234475217894E-14, 1.000000000000000000, 0.0000000000000000000 ) ) ;
#972 = FACE_BOUND ( 'NONE', #12827, .T. ) ;
#973 = VERTEX_POINT ( 'NONE', #16761 ) ;
#974 = ORIENTED_EDGE ( 'NONE', *, *, #20124, .F. ) ;
#975 = CARTESIAN_POINT ( 'NONE',  ( 52.99999999999999289, 100.0000000000000000, 2.000000000000000000 ) ) ;
#976 = EDGE_LOOP ( 'NONE', ( #12356, #6506, #2333, #13370 ) ) ;
#977 = VERTEX_POINT ( 'NONE', #8378 ) ;
#978 = DIRECTION ( 'NONE',  ( 0.0000000000000000000, 1.000000000000000000, 0.0000000000000000000 ) ) ;
#979 = VERTEX_POINT ( 'NONE', #11870 ) ;
#980 = ORIENTED_EDGE ( 'NONE', *, *, #1434, .F. ) ;
#981 = CARTESIAN_POINT ( 'NONE',  ( 104.9999999999999858, 93.50000000000000000, 2.000000000000000000 ) ) ;
#982 = EDGE_CURVE ( 'NONE', #10162, #5870, #17371, .T. ) ;
#983 = DIRECTION ( 'NONE',  ( 0.0000000000000000000, 0.0000000000000000000, 1.000000000000000000 ) ) ;
#984 = ORIENTED_EDGE ( 'NONE', *, *, #15194, .T. ) ;
#985 = CARTESIAN_POINT ( 'NONE',  ( 109.5000000000000426, 63.12500000000000000, 2.000000000000000000 ) ) ;
#986 = LINE ( 'NONE', #4379, #12375 ) ;
#987 = EDGE_CURVE ( 'NONE', #18414, #1415, #299, .T. ) ;
#988 = CARTESIAN_POINT ( 'NONE',  ( 92.50000000000027001, 74.87499999999987210, 1.000000000000000000 ) ) ;
#989 = ORIENTED_EDGE ( 'NONE', *, *, #5061, .T. ) ;
#990 = DIRECTION ( 'NONE',  ( -0.0000000000000000000, -0.0000000000000000000, -1.000000000000000000 ) ) ;
#991 = CARTESIAN_POINT ( 'NONE',  ( 68.37652461702020901, 19.99999999999998934, 2.000000000000000000 ) ) ;
#992 = FACE_OUTER_BOUND ( 'NONE', #6793, .T. ) ;
#993 = VERTEX_POINT ( 'NONE', #6775 ) ;
#994 = LINE ( 'NONE', #7462, #19858 ) ;
#995 = CARTESIAN_POINT ( 'NONE',  ( 31.37652461702020190, 19.99999999999998934, 1.000000000000000000 ) ) ;
#996 = ORIENTED_EDGE ( 'NONE', *, *, #755, .F. ) ;
#997 = ORIENTED_EDGE ( 'NONE', *, *, #3393, .F. ) ;
#998 = CARTESIAN_POINT ( 'NONE',  ( 56.50000000000034106, 36.12499999999963052, 1.000000000000000000 ) ) ;
#999 = ORIENTED_EDGE ( 'NONE', *, *, #17027, .F. ) ;
#1000 = ORIENTED_EDGE ( 'NONE', *, *, #7459, .T. ) ;
#1001 = DIRECTION ( 'NONE',  ( 1.000000000000000000, -0.0000000000000000000, -0.0000000000000000000 ) ) ;
#1002 = EDGE_CURVE ( 'NONE', #4668, #10985, #5493, .T. ) ;
#1003 = ORIENTED_EDGE ( 'NONE', *, *, #3186, .F. ) ;
#1004 = AXIS2_PLACEMENT_3D ( 'NONE', #17456, #3102, #17345 ) ;
#1005 = CARTESIAN_POINT ( 'NONE',  ( 54.49999999999998579, 93.49999999999963052, 2.000000000000000000 ) ) ;
#1006 = VERTEX_POINT ( 'NONE', #10072 ) ;
#1007 = ORIENTED_EDGE ( 'NONE', *, *, #8754, .F. ) ;
#1008 = CARTESIAN_POINT ( 'NONE',  ( 88.62347538297979099, 101.0000000000000000, 1.000000000000000000 ) ) ;
#1009 = ADVANCED_FACE ( 'NONE', ( #11562 ), #11979, .T. ) ;
#1010 = CARTESIAN_POINT ( 'NONE',  ( 36.49999999999999289, 92.87499999999950262, 2.000000000000000000 ) ) ;
#1011 = DIRECTION ( 'NONE',  ( -1.000000000000000000, -0.0000000000000000000, -0.0000000000000000000 ) ) ;
#1012 = DIRECTION ( 'NONE',  ( 1.554312234475218210E-14, -1.000000000000000000, 0.0000000000000000000 ) ) ;
#1013 = AXIS2_PLACEMENT_3D ( 'NONE', #15491, #18681, #8786 ) ;
#1014 = VERTEX_POINT ( 'NONE', #11772 ) ;
#1015 = LINE ( 'NONE', #20043, #6939 ) ;
#1016 = EDGE_CURVE ( 'NONE', #16286, #14449, #14960, .T. ) ;
#1017 = CIRCLE ( 'NONE', #11869, 1.000000000000000888 ) ;
#1018 = CARTESIAN_POINT ( 'NONE',  ( 47.50000000000039790, 38.87499999999955236, 2.000000000000000000 ) ) ;
#1019 = EDGE_CURVE ( 'NONE', #13715, #6639, #509, .T. ) ;
#1021 = VERTEX_POINT ( 'NONE', #13262 ) ;
#1020 = ORIENTED_EDGE ( 'NONE', *, *, #2492, .F. ) ;
#1022 = CIRCLE ( 'NONE', #5427, 1.000000000000000888 ) ;
#1023 = LINE ( 'NONE', #7713, #2952 ) ;
#1024 = ORIENTED_EDGE ( 'NONE', *, *, #15746, .F. ) ;
#1025 = DIRECTION ( 'NONE',  ( -1.000000000000000000, 0.0000000000000000000, 0.0000000000000000000 ) ) ;
#1026 = ORIENTED_EDGE ( 'NONE', *, *, #17653, .F. ) ;
#1027 = ADVANCED_FACE ( 'NONE', ( #5176 ), #2211, .T. ) ;
#1028 = VECTOR ( 'NONE', #17490, 1000.000000000000000 ) ;
#1029 = CARTESIAN_POINT ( 'NONE',  ( 74.50000000000024158, 63.12499999999975131, 2.000000000000000000 ) ) ;
#1030 = CARTESIAN_POINT ( 'NONE',  ( 55.50000000000005684, 63.12499999999962341, 1.000000000000000000 ) ) ;
#1031 = CARTESIAN_POINT ( 'NONE',  ( 64.50000000000034106, 36.12499999999968736, 1.000000000000000000 ) ) ;
#1032 = AXIS2_PLACEMENT_3D ( 'NONE', #3238, #1643, #8111 ) ;
#1033 = CARTESIAN_POINT ( 'NONE',  ( 90.50000000000042633, 29.87499999999987210, 2.000000000000000000 ) ) ;
#1034 = DIRECTION ( 'NONE',  ( -0.0000000000000000000, -0.0000000000000000000, -1.000000000000000000 ) ) ;
#1035 = PLANE ( 'NONE',  #17130 ) ;
#1036 = ADVANCED_FACE ( 'NONE', ( #16557 ), #15333, .F. ) ;
#1037 = ORIENTED_EDGE ( 'NONE', *, *, #20940, .F. ) ;
#1038 = CARTESIAN_POINT ( 'NONE',  ( 29.50000000000044409, 29.87499999999943157, 2.000000000000000000 ) ) ;
#1039 = DIRECTION ( 'NONE',  ( -1.554312234475217894E-14, 1.000000000000000000, 0.0000000000000000000 ) ) ;
#1040 = DIRECTION ( 'NONE',  ( -0.0000000000000000000, -0.0000000000000000000, -1.000000000000000000 ) ) ;
#1041 = CARTESIAN_POINT ( 'NONE',  ( 90.49999999999975842, 92.87499999999987210, 2.000000000000000000 ) ) ;
#1042 = LINE ( 'NONE', #20494, #15492 ) ;
#1043 = EDGE_CURVE ( 'NONE', #14308, #16972, #18543, .T. ) ;
#1044 = FACE_OUTER_BOUND ( 'NONE', #11429, .T. ) ;
#1045 = LINE ( 'NONE', #4345, #12719 ) ;
#1046 = ORIENTED_EDGE ( 'NONE', *, *, #15722, .F. ) ;
#1047 = ORIENTED_EDGE ( 'NONE', *, *, #3164, .T. ) ;
#1048 = DIRECTION ( 'NONE',  ( 1.000000000000000000, 1.554312234475218210E-14, -0.0000000000000000000 ) ) ;
#1049 = ORIENTED_EDGE ( 'NONE', *, *, #8686, .F. ) ;
#1050 = EDGE_CURVE ( 'NONE', #7517, #2328, #18387, .T. ) ;
#1051 = CARTESIAN_POINT ( 'NONE',  ( 38.50000000000027711, 74.87499999999950262, 2.000000000000000000 ) ) ;
#1052 = DIRECTION ( 'NONE',  ( 0.0000000000000000000, 0.0000000000000000000, 1.000000000000000000 ) ) ;
#1053 = DIRECTION ( 'NONE',  ( 1.000000000000000000, 0.0000000000000000000, 0.0000000000000000000 ) ) ;
#1054 = DIRECTION ( 'NONE',  ( -0.0000000000000000000, -0.0000000000000000000, -1.000000000000000000 ) ) ;
#1055 = ADVANCED_FACE ( 'NONE', ( #461 ), #7361, .F. ) ;
#1056 = ORIENTED_EDGE ( 'NONE', *, *, #11460, .F. ) ;
#1057 = CARTESIAN_POINT ( 'NONE',  ( 37.49999999999986500, 81.12499999999950262, 2.000000000000000000 ) ) ;
#1058 = PLANE ( 'NONE',  #9259 ) ;
#1059 = CARTESIAN_POINT ( 'NONE',  ( 56.50000000000024869, 83.87499999999961631, 2.000000000000000000 ) ) ;
#1060 = VECTOR ( 'NONE', #8391, 1000.000000000000000 ) ;
#1061 = ORIENTED_EDGE ( 'NONE', *, *, #17793, .T. ) ;
#1062 = DIRECTION ( 'NONE',  ( 0.0000000000000000000, 0.0000000000000000000, 1.000000000000000000 ) ) ;
#1063 = CARTESIAN_POINT ( 'NONE',  ( 20.50000000000042277, 27.12500000000062172, 1.000000000000000000 ) ) ;
#1064 = EDGE_LOOP ( 'NONE', ( #14782, #1301, #15309, #10755 ) ) ;
#1065 = CARTESIAN_POINT ( 'NONE',  ( 63.00000000000000000, 9.253049234040396698, 2.000000000000000000 ) ) ;
#1066 = FACE_OUTER_BOUND ( 'NONE', #18274, .T. ) ;
#1067 = ORIENTED_EDGE ( 'NONE', *, *, #15582, .T. ) ;
#1068 = VERTEX_POINT ( 'NONE', #8949 ) ;
#1069 = DIRECTION ( 'NONE',  ( 1.000000000000000000, 1.554312234475218841E-14, -0.0000000000000000000 ) ) ;
#1070 = VERTEX_POINT ( 'NONE', #7049 ) ;
#1071 = VERTEX_POINT ( 'NONE', #8531 ) ;
#1072 = CARTESIAN_POINT ( 'NONE',  ( 97.00000000000000000, 17.75304923404038959, 2.000000000000000000 ) ) ;
#1073 = AXIS2_PLACEMENT_3D ( 'NONE', #6875, #3700, #13363 ) ;
#1074 = ORIENTED_EDGE ( 'NONE', *, *, #2019, .F. ) ;
#1075 = EDGE_CURVE ( 'NONE', #15397, #2348, #15238, .T. ) ;
#1076 = EDGE_LOOP ( 'NONE', ( #3024, #6565, #18991, #14494 ) ) ;
#1077 = CIRCLE ( 'NONE', #17039, 1.000000000000000888 ) ;
#1078 = VECTOR ( 'NONE', #15061, 1000.000000000000000 ) ;
#1079 = CARTESIAN_POINT ( 'NONE',  ( 11.50000000000028244, 74.87499999999930367, 2.000000000000000000 ) ) ;
#1080 = CIRCLE ( 'NONE', #2091, 0.9999999999999974465 ) ;
#1081 = DIRECTION ( 'NONE',  ( -1.554312234475217894E-14, 1.000000000000000000, 0.0000000000000000000 ) ) ;
#1082 = VERTEX_POINT ( 'NONE', #11929 ) ;
#1083 = CARTESIAN_POINT ( 'NONE',  ( 38.49999999999999289, 93.49999999999950262, 2.000000000000000000 ) ) ;
#1084 = DIRECTION ( 'NONE',  ( 1.554312234475218841E-14, -1.000000000000000000, 0.0000000000000000000 ) ) ;
#1085 = CARTESIAN_POINT ( 'NONE',  ( 99.50000000000024158, 83.87499999999991473, 2.000000000000000000 ) ) ;
#1086 = ORIENTED_EDGE ( 'NONE', *, *, #19264, .F. ) ;
#1087 = FACE_OUTER_BOUND ( 'NONE', #13139, .T. ) ;
#1088 = DIRECTION ( 'NONE',  ( 1.000000000000000000, 0.0000000000000000000, 0.0000000000000000000 ) ) ;
#1089 = AXIS2_PLACEMENT_3D ( 'NONE', #17522, #2957, #9429 ) ;
#1090 = CARTESIAN_POINT ( 'NONE',  ( 74.50000000000032685, 56.87499999999974420, 2.000000000000000000 ) ) ;
#1091 = ORIENTED_EDGE ( 'NONE', *, *, #13314, .T. ) ;
#1092 = CIRCLE ( 'NONE', #12299, 2.246950765959598861 ) ;
#1093 = LINE ( 'NONE', #20556, #12746 ) ;
#1094 = VECTOR ( 'NONE', #18332, 1000.000000000000000 ) ;
#1095 = DIRECTION ( 'NONE',  ( 1.000000000000000000, 0.0000000000000000000, 0.0000000000000000000 ) ) ;
#1096 = CARTESIAN_POINT ( 'NONE',  ( 56.50000000000030553, 45.12499999999963052, 2.000000000000000000 ) ) ;
#1097 = VERTEX_POINT ( 'NONE', #16837 ) ;
#1098 = VERTEX_POINT ( 'NONE', #7145 ) ;
#1099 = CARTESIAN_POINT ( 'NONE',  ( 55.49999999999987210, 81.12499999999963052, 2.000000000000000000 ) ) ;
#1100 = ORIENTED_EDGE ( 'NONE', *, *, #18518, .T. ) ;
#1102 = ORIENTED_EDGE ( 'NONE', *, *, #13626, .F. ) ;
#1101 = ADVANCED_FACE ( 'NONE', ( #20012 ), #778, .F. ) ;
#1103 = LINE ( 'NONE', #17477, #17566 ) ;
#1104 = ADVANCED_FACE ( 'NONE', ( #13749 ), #2053, .T. ) ;
#1105 = VERTEX_POINT ( 'NONE', #13639 ) ;
#1106 = DIRECTION ( 'NONE',  ( 0.0000000000000000000, 0.0000000000000000000, 1.000000000000000000 ) ) ;
#1107 = AXIS2_PLACEMENT_3D ( 'NONE', #6598, #17768, #19581 ) ;
#1108 = ORIENTED_EDGE ( 'NONE', *, *, #19035, .T. ) ;
#1109 = EDGE_LOOP ( 'NONE', ( #6832, #2005, #15571, #4811 ) ) ;
#1110 = CARTESIAN_POINT ( 'NONE',  ( 83.49999999999998579, 93.49999999999987210, 1.000000000000000000 ) ) ;
#1111 = AXIS2_PLACEMENT_3D ( 'NONE', #6487, #9996, #17981 ) ;
#1112 = EDGE_CURVE ( 'NONE', #1150, #16966, #17035, .T. ) ;
#1113 = DIRECTION ( 'NONE',  ( 0.0000000000000000000, 0.0000000000000000000, 1.000000000000000000 ) ) ;
#1114 = CARTESIAN_POINT ( 'NONE',  ( 0.0000000000000000000, 0.0000000000000000000, 0.0000000000000000000 ) ) ;
#1115 = CARTESIAN_POINT ( 'NONE',  ( 29.50000000000041211, 38.87499999999943157, 2.000000000000000000 ) ) ;
#1116 = LINE ( 'NONE', #17493, #21043 ) ;
#1117 = ORIENTED_EDGE ( 'NONE', *, *, #16246, .T. ) ;
#1118 = DIRECTION ( 'NONE',  ( -0.0000000000000000000, -0.0000000000000000000, -1.000000000000000000 ) ) ;
#1119 = AXIS2_PLACEMENT_3D ( 'NONE', #8060, #85, #713 ) ;
#1120 = CIRCLE ( 'NONE', #8923, 1.000000000000000888 ) ;
#1121 = ORIENTED_EDGE ( 'NONE', *, *, #2265, .T. ) ;
#1122 = ADVANCED_FACE ( 'NONE', ( #13436 ), #12048, .T. ) ;
#1123 = DIRECTION ( 'NONE',  ( 0.0000000000000000000, 0.0000000000000000000, 1.000000000000000000 ) ) ;
#1125 = ORIENTED_EDGE ( 'NONE', *, *, #30, .F. ) ;
#1124 = ORIENTED_EDGE ( 'NONE', *, *, #1886, .T. ) ;
#1126 = AXIS2_PLACEMENT_3D ( 'NONE', #3824, #16896, #10514 ) ;
#1127 = PLANE ( 'NONE',  #11106 ) ;
#1128 = EDGE_LOOP ( 'NONE', ( #2585, #1819, #6196, #9146 ) ) ;
#1129 = DIRECTION ( 'NONE',  ( 1.332267629550186586E-14, -1.000000000000000000, 0.0000000000000000000 ) ) ;
#1130 = ORIENTED_EDGE ( 'NONE', *, *, #18742, .F. ) ;
#1131 = DIRECTION ( 'NONE',  ( -0.0000000000000000000, -0.0000000000000000000, -1.000000000000000000 ) ) ;
#1132 = DIRECTION ( 'NONE',  ( 0.0000000000000000000, 0.0000000000000000000, 1.000000000000000000 ) ) ;
#1133 = CIRCLE ( 'NONE', #13016, 2.246950765959595309 ) ;
#1134 = CYLINDRICAL_SURFACE ( 'NONE', #1698, 0.5000000000000004441 ) ;
#1135 = DIRECTION ( 'NONE',  ( 1.000000000000000000, 0.0000000000000000000, 0.0000000000000000000 ) ) ;
#1136 = DIRECTION ( 'NONE',  ( -0.0000000000000000000, -0.0000000000000000000, -1.000000000000000000 ) ) ;
#1137 = EDGE_CURVE ( 'NONE', #20925, #15248, #10347, .T. ) ;
#1138 = EDGE_CURVE ( 'NONE', #4525, #16039, #19072, .T. ) ;
#1139 = ORIENTED_EDGE ( 'NONE', *, *, #13028, .T. ) ;
#1140 = CIRCLE ( 'NONE', #20159, 0.9999999999999974465 ) ;
#1141 = DIRECTION ( 'NONE',  ( -0.0000000000000000000, -0.0000000000000000000, -1.000000000000000000 ) ) ;
#1142 = CARTESIAN_POINT ( 'NONE',  ( 48.99999999999999289, 19.99999999999998934, 2.000000000000000000 ) ) ;
#1143 = CARTESIAN_POINT ( 'NONE',  ( 88.62347538297979099, 18.99999999999998934, 1.000000000000000000 ) ) ;
#1144 = CARTESIAN_POINT ( 'NONE',  ( 37.50000000000034106, 38.87499999999950973, 2.000000000000000000 ) ) ;
#1145 = CARTESIAN_POINT ( 'NONE',  ( 25.50000000000000355, 15.25304923404038959, 2.000000000000000000 ) ) ;
#1146 = FACE_OUTER_BOUND ( 'NONE', #9428, .T. ) ;
#1147 = AXIS2_PLACEMENT_3D ( 'NONE', #18503, #20404, #13819 ) ;
#1148 = DIRECTION ( 'NONE',  ( 8.949890158624878121E-16, -1.000000000000000000, -0.0000000000000000000 ) ) ;
#1149 = ORIENTED_EDGE ( 'NONE', *, *, #357, .T. ) ;
#1150 = VERTEX_POINT ( 'NONE', #3984 ) ;
#1151 = DIRECTION ( 'NONE',  ( 1.000000000000000000, 0.0000000000000000000, 0.0000000000000000000 ) ) ;
#1152 = EDGE_CURVE ( 'NONE', #19280, #345, #9904, .T. ) ;
#1153 = ORIENTED_EDGE ( 'NONE', *, *, #17448, .T. ) ;
#1154 = VECTOR ( 'NONE', #14037, 1000.000000000000000 ) ;
#1155 = CIRCLE ( 'NONE', #2173, 3.499999999999989342 ) ;
#1156 = EDGE_CURVE ( 'NONE', #16758, #8853, #2159, .T. ) ;
#1157 = CARTESIAN_POINT ( 'NONE',  ( 54.49999999999999289, 27.12500000000036948, 1.000000000000000000 ) ) ;
#1158 = VECTOR ( 'NONE', #18391, 1000.000000000000000 ) ;
#1159 = DIRECTION ( 'NONE',  ( 0.0000000000000000000, 0.0000000000000000000, 1.000000000000000000 ) ) ;
#1160 = DIRECTION ( 'NONE',  ( -1.554312234475218210E-14, 1.000000000000000000, 0.0000000000000000000 ) ) ;
#1161 = VECTOR ( 'NONE', #3589, 1000.000000000000000 ) ;
#1162 = EDGE_CURVE ( 'NONE', #9902, #4534, #20340, .T. ) ;
#1163 = EDGE_CURVE ( 'NONE', #4349, #20643, #9566, .T. ) ;
#1164 = VECTOR ( 'NONE', #4333, 1000.000000000000000 ) ;
#1165 = CARTESIAN_POINT ( 'NONE',  ( 110.5000000000003411, 56.87499999999999289, 2.000000000000000000 ) ) ;
#1166 = VECTOR ( 'NONE', #9344, 1000.000000000000000 ) ;
#1167 = VERTEX_POINT ( 'NONE', #4077 ) ;
#1168 = DIRECTION ( 'NONE',  ( -1.554312234475217894E-14, 1.000000000000000000, 0.0000000000000000000 ) ) ;
#1169 = DIRECTION ( 'NONE',  ( 0.0000000000000000000, 0.0000000000000000000, 1.000000000000000000 ) ) ;
#1170 = DIRECTION ( 'NONE',  ( -0.0000000000000000000, -0.0000000000000000000, -1.000000000000000000 ) ) ;
#1171 = ORIENTED_EDGE ( 'NONE', *, *, #10408, .F. ) ;
#1172 = LINE ( 'NONE', #7651, #10689 ) ;
#1173 = CARTESIAN_POINT ( 'NONE',  ( 91.50000000000032685, 36.12499999999987921, 2.000000000000000000 ) ) ;
#1174 = CIRCLE ( 'NONE', #3206, 0.9999999999999974465 ) ;
#1175 = ORIENTED_EDGE ( 'NONE', *, *, #18916, .F. ) ;
#1176 = AXIS2_PLACEMENT_3D ( 'NONE', #10123, #9716, #6511 ) ;
#1177 = AXIS2_PLACEMENT_3D ( 'NONE', #6862, #16748, #3475 ) ;
#1178 = LINE ( 'NONE', #14034, #19564 ) ;
#1179 = DIRECTION ( 'NONE',  ( -1.000000000000000000, 0.0000000000000000000, 0.0000000000000000000 ) ) ;
#1180 = VERTEX_POINT ( 'NONE', #894 ) ;
#1181 = CARTESIAN_POINT ( 'NONE',  ( 18.50000000000033396, 36.12499999999937472, 2.000000000000000000 ) ) ;
#1182 = ORIENTED_EDGE ( 'NONE', *, *, #14295, .T. ) ;
#1183 = AXIS2_PLACEMENT_3D ( 'NONE', #11215, #12815, #4637 ) ;
#1184 = VERTEX_POINT ( 'NONE', #20650 ) ;
#1185 = VECTOR ( 'NONE', #19311, 1000.000000000000000 ) ;
#1186 = CARTESIAN_POINT ( 'NONE',  ( 19.50000000000033396, 36.12499999999938183, 2.000000000000000000 ) ) ;
#1187 = EDGE_CURVE ( 'NONE', #2769, #1800, #18849, .T. ) ;
#1188 = ADVANCED_FACE ( 'NONE', ( #17347 ), #12670, .F. ) ;
#1189 = ORIENTED_EDGE ( 'NONE', *, *, #15582, .F. ) ;
#1190 = VECTOR ( 'NONE', #7501, 1000.000000000000000 ) ;
#1191 = ORIENTED_EDGE ( 'NONE', *, *, #3752, .F. ) ;
#1192 = LINE ( 'NONE', #4, #19433 ) ;
#1193 = EDGE_CURVE ( 'NONE', #14155, #7261, #16022, .T. ) ;
#1194 = CARTESIAN_POINT ( 'NONE',  ( 11.50000000000037836, 47.87499999999930367, 2.000000000000000000 ) ) ;
#1195 = ORIENTED_EDGE ( 'NONE', *, *, #15583, .F. ) ;
#1196 = CIRCLE ( 'NONE', #10032, 1.000000000000000888 ) ;
#1197 = DIRECTION ( 'NONE',  ( 1.000000000000000000, 0.0000000000000000000, 0.0000000000000000000 ) ) ;
#1198 = DIRECTION ( 'NONE',  ( -0.0000000000000000000, -0.0000000000000000000, -1.000000000000000000 ) ) ;
#1199 = VECTOR ( 'NONE', #5679, 1000.000000000000000 ) ;
#1200 = ADVANCED_FACE ( 'NONE', ( #14266 ), #6072, .F. ) ;
#1201 = CYLINDRICAL_SURFACE ( 'NONE', #3716, 1.000000000000000888 ) ;
#1202 = ORIENTED_EDGE ( 'NONE', *, *, #5506, .F. ) ;
#1203 = VECTOR ( 'NONE', #11936, 1000.000000000000000 ) ;
#1204 = DIRECTION ( 'NONE',  ( -0.0000000000000000000, -0.0000000000000000000, -1.000000000000000000 ) ) ;
#1205 = DIRECTION ( 'NONE',  ( 1.554312234475217894E-14, -1.000000000000000000, 0.0000000000000000000 ) ) ;
#1206 = VECTOR ( 'NONE', #21013, 1000.000000000000000 ) ;
#1207 = AXIS2_PLACEMENT_3D ( 'NONE', #10003, #1940, #3640 ) ;
#1208 = CARTESIAN_POINT ( 'NONE',  ( 11.50000000000025047, 63.12499999999930367, 1.000000000000000000 ) ) ;
#1209 = ADVANCED_FACE ( 'NONE', ( #1087 ), #9377, .F. ) ;
#1210 = AXIS2_PLACEMENT_3D ( 'NONE', #20439, #11930, #16838 ) ;
#1211 = ORIENTED_EDGE ( 'NONE', *, *, #17518, .F. ) ;
#1212 = CARTESIAN_POINT ( 'NONE',  ( 70.99999999999995737, 98.62347538297969152, 2.000000000000000000 ) ) ;
#1213 = DIRECTION ( 'NONE',  ( -1.554312234475217894E-14, 1.000000000000000000, 0.0000000000000000000 ) ) ;
#1214 = DIRECTION ( 'NONE',  ( -1.000000000000000000, 0.0000000000000000000, 0.0000000000000000000 ) ) ;
#1215 = ORIENTED_EDGE ( 'NONE', *, *, #12915, .F. ) ;
#1216 = VERTEX_POINT ( 'NONE', #1306 ) ;
#1217 = AXIS2_PLACEMENT_3D ( 'NONE', #4967, #3473, #9945 ) ;
#1218 = DIRECTION ( 'NONE',  ( -1.554312234475217894E-14, 1.000000000000000000, 0.0000000000000000000 ) ) ;
#1219 = CIRCLE ( 'NONE', #14791, 1.000000000000000888 ) ;
#1220 = VERTEX_POINT ( 'NONE', #4488 ) ;
#1221 = VERTEX_POINT ( 'NONE', #10659 ) ;
#1222 = CARTESIAN_POINT ( 'NONE',  ( 56.99999999999999289, 9.253049234040396698, 2.000000000000000000 ) ) ;
#1223 = CARTESIAN_POINT ( 'NONE',  ( 61.50000000000000000, 105.7469507659596104, 2.000000000000000000 ) ) ;
#1224 = ORIENTED_EDGE ( 'NONE', *, *, #19102, .T. ) ;
#1225 = DIRECTION ( 'NONE',  ( 1.000000000000000000, 1.554312234475218210E-14, -0.0000000000000000000 ) ) ;
#1226 = EDGE_LOOP ( 'NONE', ( #4992, #12929, #12553, #20709 ) ) ;
#1227 = AXIS2_PLACEMENT_3D ( 'NONE', #9971, #6463, #14971 ) ;
#1228 = ORIENTED_EDGE ( 'NONE', *, *, #13926, .T. ) ;
#1229 = CARTESIAN_POINT ( 'NONE',  ( 46.50000000000023448, 45.12499999999955236, 2.000000000000000000 ) ) ;
#1230 = FACE_OUTER_BOUND ( 'NONE', #15975, .T. ) ;
#1231 = EDGE_CURVE ( 'NONE', #1825, #2804, #10866, .T. ) ;
#1232 = CARTESIAN_POINT ( 'NONE',  ( 90.50000000000032685, 56.87499999999986500, 2.000000000000000000 ) ) ;
#1233 = EDGE_CURVE ( 'NONE', #13828, #20762, #12785, .T. ) ;
#1234 = PLANE ( 'NONE',  #2373 ) ;
#1235 = ORIENTED_EDGE ( 'NONE', *, *, #2899, .F. ) ;
#1236 = AXIS2_PLACEMENT_3D ( 'NONE', #3522, #19365, #16374 ) ;
#1237 = CARTESIAN_POINT ( 'NONE',  ( 63.50000000000014211, 90.12499999999967315, 2.000000000000000000 ) ) ;
#1238 = ORIENTED_EDGE ( 'NONE', *, *, #16066, .F. ) ;
#1239 = VECTOR ( 'NONE', #14224, 1000.000000000000000 ) ;
#1240 = FACE_OUTER_BOUND ( 'NONE', #13499, .T. ) ;
#1242 = VERTEX_POINT ( 'NONE', #7678 ) ;
#1241 = ORIENTED_EDGE ( 'NONE', *, *, #18990, .F. ) ;
#1243 = LINE ( 'NONE', #15578, #18911 ) ;
#1244 = EDGE_CURVE ( 'NONE', #11319, #17675, #10923, .T. ) ;
#1245 = ORIENTED_EDGE ( 'NONE', *, *, #8305, .T. ) ;
#1246 = CARTESIAN_POINT ( 'NONE',  ( 45.50000000000033396, 36.12499999999956657, 1.000000000000000000 ) ) ;
#1247 = DIRECTION ( 'NONE',  ( 0.0000000000000000000, 0.0000000000000000000, 1.000000000000000000 ) ) ;
#1248 = ORIENTED_EDGE ( 'NONE', *, *, #11175, .F. ) ;
#1249 = DIRECTION ( 'NONE',  ( 0.0000000000000000000, 0.0000000000000000000, 1.000000000000000000 ) ) ;
#1250 = CIRCLE ( 'NONE', #3973, 1.000000000000000888 ) ;
#1251 = DIRECTION ( 'NONE',  ( 1.000000000000000000, 0.0000000000000000000, 0.0000000000000000000 ) ) ;
#1252 = EDGE_CURVE ( 'NONE', #6817, #10957, #10231, .T. ) ;
#1253 = CARTESIAN_POINT ( 'NONE',  ( 86.99999999999998579, 93.49999999999987210, 2.000000000000000000 ) ) ;
#1254 = DIRECTION ( 'NONE',  ( -1.000000000000000000, 0.0000000000000000000, 0.0000000000000000000 ) ) ;
#1255 = CARTESIAN_POINT ( 'NONE',  ( 103.0000000000000000, 21.37652461702019480, 1.000000000000000000 ) ) ;
#1256 = EDGE_CURVE ( 'NONE', #19453, #7661, #15670, .T. ) ;
#1257 = ORIENTED_EDGE ( 'NONE', *, *, #10239, .T. ) ;
#1258 = DIRECTION ( 'NONE',  ( -1.000000000000000000, 0.0000000000000000000, 0.0000000000000000000 ) ) ;
#1259 = DIRECTION ( 'NONE',  ( -1.000000000000000000, 0.0000000000000000000, 0.0000000000000000000 ) ) ;
#1260 = DIRECTION ( 'NONE',  ( 1.000000000000000000, 0.0000000000000000000, 0.0000000000000000000 ) ) ;
#1261 = CARTESIAN_POINT ( 'NONE',  ( 54.50000000000017764, 81.12499999999963052, 2.000000000000000000 ) ) ;
#1262 = CIRCLE ( 'NONE', #13143, 1.000000000000000888 ) ;
#1263 = LINE ( 'NONE', #4664, #1239 ) ;
#1264 = DIRECTION ( 'NONE',  ( -0.0000000000000000000, -0.0000000000000000000, -1.000000000000000000 ) ) ;
#1265 = CARTESIAN_POINT ( 'NONE',  ( 63.00000000000000000, 112.2469507659595962, 1.000000000000000000 ) ) ;
#1266 = VERTEX_POINT ( 'NONE', #17144 ) ;
#1267 = VERTEX_POINT ( 'NONE', #10771 ) ;
#1268 = DIRECTION ( 'NONE',  ( 1.554312234475219472E-14, -1.000000000000000000, 0.0000000000000000000 ) ) ;
#1269 = ORIENTED_EDGE ( 'NONE', *, *, #7271, .T. ) ;
#1270 = ADVANCED_FACE ( 'NONE', ( #4606 ), #7878, .T. ) ;
#1271 = DIRECTION ( 'NONE',  ( -0.0000000000000000000, -0.0000000000000000000, -1.000000000000000000 ) ) ;
#1272 = CARTESIAN_POINT ( 'NONE',  ( 90.49999999999998579, 92.87499999999987210, 2.000000000000000000 ) ) ;
#1273 = FACE_OUTER_BOUND ( 'NONE', #15332, .T. ) ;
#1274 = ADVANCED_FACE ( 'NONE', ( #17573 ), #12357, .T. ) ;
#1275 = AXIS2_PLACEMENT_3D ( 'NONE', #6409, #38, #13009 ) ;
#1276 = DIRECTION ( 'NONE',  ( -0.0000000000000000000, -0.0000000000000000000, -1.000000000000000000 ) ) ;
#1277 = AXIS2_PLACEMENT_3D ( 'NONE', #6401, #14387, #11684 ) ;
#1278 = ADVANCED_FACE ( 'NONE', ( #9477 ), #2593, .T. ) ;
#1279 = ORIENTED_EDGE ( 'NONE', *, *, #3550, .T. ) ;
#1280 = DIRECTION ( 'NONE',  ( 0.0000000000000000000, 0.0000000000000000000, 1.000000000000000000 ) ) ;
#1281 = CARTESIAN_POINT ( 'NONE',  ( 73.50000000000004263, 63.12499999999975131, 2.000000000000000000 ) ) ;
#1282 = DIRECTION ( 'NONE',  ( 0.0000000000000000000, 0.0000000000000000000, 1.000000000000000000 ) ) ;
#1283 = EDGE_CURVE ( 'NONE', #8935, #17464, #4383, .T. ) ;
#1284 = ORIENTED_EDGE ( 'NONE', *, *, #4703, .F. ) ;
#1285 = DIRECTION ( 'NONE',  ( 1.000000000000000000, 0.0000000000000000000, 0.0000000000000000000 ) ) ;
#1286 = FACE_OUTER_BOUND ( 'NONE', #16290, .T. ) ;
#1287 = ORIENTED_EDGE ( 'NONE', *, *, #2290, .F. ) ;
#1288 = CARTESIAN_POINT ( 'NONE',  ( 18.50000000000033396, 36.12499999999937472, 2.000000000000000000 ) ) ;
#1289 = CARTESIAN_POINT ( 'NONE',  ( 64.50000000000014211, 56.87499999999968026, 2.000000000000000000 ) ) ;
#1290 = ORIENTED_EDGE ( 'NONE', *, *, #4359, .T. ) ;
#1291 = CARTESIAN_POINT ( 'NONE',  ( 46.49999999999985789, 81.12499999999955946, 2.000000000000000000 ) ) ;
#1292 = ORIENTED_EDGE ( 'NONE', *, *, #11527, .T. ) ;
#1293 = ADVANCED_FACE ( 'NONE', ( #13948 ), #5862, .F. ) ;
#1294 = VERTEX_POINT ( 'NONE', #1620 ) ;
#1295 = CARTESIAN_POINT ( 'NONE',  ( 86.37652461702019480, 19.99999999999998934, 1.000000000000000000 ) ) ;
#1296 = AXIS2_PLACEMENT_3D ( 'NONE', #16995, #8805, #15293 ) ;
#1297 = VERTEX_POINT ( 'NONE', #1517 ) ;
#1298 = ORIENTED_EDGE ( 'NONE', *, *, #13397, .F. ) ;
#1299 = LINE ( 'NONE', #9253, #15695 ) ;
#1300 = DIRECTION ( 'NONE',  ( 1.000000000000000000, 0.0000000000000000000, 0.0000000000000000000 ) ) ;
#1301 = ORIENTED_EDGE ( 'NONE', *, *, #14435, .F. ) ;
#1302 = CARTESIAN_POINT ( 'NONE',  ( 84.99999999999998579, 19.99999999999998934, 2.000000000000000000 ) ) ;
#1303 = PLANE ( 'NONE',  #7967 ) ;
#1304 = DIRECTION ( 'NONE',  ( 1.000000000000000000, 0.0000000000000000000, 0.0000000000000000000 ) ) ;
#1305 = ORIENTED_EDGE ( 'NONE', *, *, #19329, .F. ) ;
#1306 = CARTESIAN_POINT ( 'NONE',  ( 18.50000000000036948, 47.87499999999936051, 2.000000000000000000 ) ) ;
#1307 = CARTESIAN_POINT ( 'NONE',  ( 81.50000000000021316, 72.12499999999981526, 2.000000000000000000 ) ) ;
#1308 = ADVANCED_FACE ( 'NONE', ( #4707 ), #1820, .F. ) ;
#1309 = DIRECTION ( 'NONE',  ( -1.000000000000000000, 0.0000000000000000000, 0.0000000000000000000 ) ) ;
#1310 = ORIENTED_EDGE ( 'NONE', *, *, #6723, .F. ) ;
#1311 = LINE ( 'NONE', #9482, #5932 ) ;
#1312 = FACE_OUTER_BOUND ( 'NONE', #348, .T. ) ;
#1313 = DIRECTION ( 'NONE',  ( 1.000000000000000000, 0.0000000000000000000, 0.0000000000000000000 ) ) ;
#1314 = ORIENTED_EDGE ( 'NONE', *, *, #9230, .T. ) ;
#1315 = ORIENTED_EDGE ( 'NONE', *, *, #3089, .F. ) ;
#1316 = CYLINDRICAL_SURFACE ( 'NONE', #19190, 1.000000000000000888 ) ;
#1317 = ORIENTED_EDGE ( 'NONE', *, *, #4292, .F. ) ;
#1318 = ORIENTED_EDGE ( 'NONE', *, *, #4496, .T. ) ;
#1319 = DIRECTION ( 'NONE',  ( 0.0000000000000000000, 0.0000000000000000000, 1.000000000000000000 ) ) ;
#1320 = ADVANCED_FACE ( 'NONE', ( #8091 ), #14580, .T. ) ;
#1321 = DIRECTION ( 'NONE',  ( -0.0000000000000000000, -0.0000000000000000000, -1.000000000000000000 ) ) ;
#1322 = VERTEX_POINT ( 'NONE', #13 ) ;
#1323 = CARTESIAN_POINT ( 'NONE',  ( 31.37652461702020190, 17.75304923404038959, 1.000000000000000000 ) ) ;
#1324 = EDGE_LOOP ( 'NONE', ( #18814, #13185, #10848, #17241 ) ) ;
#1325 = ORIENTED_EDGE ( 'NONE', *, *, #8733, .T. ) ;
#1326 = EDGE_CURVE ( 'NONE', #11433, #15849, #3105, .T. ) ;
#1327 = EDGE_CURVE ( 'NONE', #11572, #12, #6501, .T. ) ;
#1328 = LINE ( 'NONE', #1428, #9977 ) ;
#1329 = DIRECTION ( 'NONE',  ( -0.0000000000000000000, -0.0000000000000000000, -1.000000000000000000 ) ) ;
#1330 = CIRCLE ( 'NONE', #17916, 0.9999999999999974465 ) ;
#1331 = EDGE_CURVE ( 'NONE', #7229, #5870, #19463, .T. ) ;
#1332 = CARTESIAN_POINT ( 'NONE',  ( 108.5000000000002132, 72.12500000000000000, 2.000000000000000000 ) ) ;
#1333 = ORIENTED_EDGE ( 'NONE', *, *, #6107, .T. ) ;
#1334 = CARTESIAN_POINT ( 'NONE',  ( 40.99999999999999289, 12.25304923404040025, 2.000000000000000000 ) ) ;
#1335 = VERTEX_POINT ( 'NONE', #8302 ) ;
#1336 = EDGE_CURVE ( 'NONE', #9068, #16407, #11281, .T. ) ;
#1337 = CARTESIAN_POINT ( 'NONE',  ( 37.50000000000014211, 56.87499999999950262, 2.000000000000000000 ) ) ;
#1339 = ORIENTED_EDGE ( 'NONE', *, *, #16197, .T. ) ;
#1338 = ORIENTED_EDGE ( 'NONE', *, *, #3186, .T. ) ;
#1340 = DIRECTION ( 'NONE',  ( 1.000000000000000000, 0.0000000000000000000, 0.0000000000000000000 ) ) ;
#1341 = ORIENTED_EDGE ( 'NONE', *, *, #4433, .F. ) ;
#1342 = DIRECTION ( 'NONE',  ( 1.554312234475216948E-14, -1.000000000000000000, 0.0000000000000000000 ) ) ;
#1343 = CARTESIAN_POINT ( 'NONE',  ( 9.500000000000314415, 65.87499999999930367, 1.000000000000000000 ) ) ;
#1344 = EDGE_CURVE ( 'NONE', #17155, #10456, #5218, .T. ) ;
#1345 = ORIENTED_EDGE ( 'NONE', *, *, #3430, .F. ) ;
#1346 = ORIENTED_EDGE ( 'NONE', *, *, #6687, .F. ) ;
#1347 = EDGE_CURVE ( 'NONE', #17004, #14198, #9790, .T. ) ;
#1348 = DIRECTION ( 'NONE',  ( -0.0000000000000000000, -0.0000000000000000000, -1.000000000000000000 ) ) ;
#1349 = CARTESIAN_POINT ( 'NONE',  ( 63.50000000000000000, 26.50000000000024514, 2.000000000000000000 ) ) ;
#1350 = DIRECTION ( 'NONE',  ( 1.000000000000000000, 0.0000000000000000000, 0.0000000000000000000 ) ) ;
#1351 = CARTESIAN_POINT ( 'NONE',  ( 65.50000000000018474, 81.12499999999970157, 2.000000000000000000 ) ) ;
#1352 = VECTOR ( 'NONE', #20913, 1000.000000000000000 ) ;
#1353 = FACE_OUTER_BOUND ( 'NONE', #3890, .T. ) ;
#1354 = AXIS2_PLACEMENT_3D ( 'NONE', #17599, #6411, #4634 ) ;
#1355 = ADVANCED_FACE ( 'NONE', ( #14795 ), #16482, .T. ) ;
#1356 = ORIENTED_EDGE ( 'NONE', *, *, #2777, .T. ) ;
#1357 = CARTESIAN_POINT ( 'NONE',  ( 96.50000000000000000, 104.7469507659596104, 2.000000000000000000 ) ) ;
#1358 = VECTOR ( 'NONE', #7732, 1000.000000000000000 ) ;
#1359 = DIRECTION ( 'NONE',  ( -1.000000000000000000, 0.0000000000000000000, 0.0000000000000000000 ) ) ;
#1360 = CARTESIAN_POINT ( 'NONE',  ( 63.50000000000030553, 45.12499999999969447, 1.000000000000000000 ) ) ;
#1361 = DIRECTION ( 'NONE',  ( 0.0000000000000000000, 0.0000000000000000000, 1.000000000000000000 ) ) ;
#1362 = CYLINDRICAL_SURFACE ( 'NONE', #10410, 1.000000000000000888 ) ;
#1363 = DIRECTION ( 'NONE',  ( -0.0000000000000000000, -0.0000000000000000000, -1.000000000000000000 ) ) ;
#1364 = LINE ( 'NONE', #15602, #9648 ) ;
#1365 = VERTEX_POINT ( 'NONE', #13292 ) ;
#1366 = CIRCLE ( 'NONE', #17997, 0.9999999999999974465 ) ;
#1367 = ORIENTED_EDGE ( 'NONE', *, *, #491, .F. ) ;
#1368 = DIRECTION ( 'NONE',  ( 1.000000000000000000, 0.0000000000000000000, 0.0000000000000000000 ) ) ;
#1369 = EDGE_CURVE ( 'NONE', #18648, #9585, #6387, .T. ) ;
#1370 = ORIENTED_EDGE ( 'NONE', *, *, #1849, .T. ) ;
#1371 = LINE ( 'NONE', #20934, #16009 ) ;
#1372 = AXIS2_PLACEMENT_3D ( 'NONE', #11761, #384, #10153 ) ;
#1373 = LINE ( 'NONE', #16142, #9899 ) ;
#1374 = DIRECTION ( 'NONE',  ( 0.0000000000000000000, 0.0000000000000000000, 1.000000000000000000 ) ) ;
#1375 = CARTESIAN_POINT ( 'NONE',  ( 88.62347538297979099, 17.75304923404038959, 2.000000000000000000 ) ) ;
#1376 = EDGE_CURVE ( 'NONE', #11246, #8580, #119, .T. ) ;
#1377 = CARTESIAN_POINT ( 'NONE',  ( 25.50000000000000355, 13.25304923404038782, 2.000000000000000000 ) ) ;
#1378 = AXIS2_PLACEMENT_3D ( 'NONE', #20147, #8769, #18564 ) ;
#1379 = VERTEX_POINT ( 'NONE', #231 ) ;
#1380 = CARTESIAN_POINT ( 'NONE',  ( 23.50000000000000000, 104.7469507659596104, 2.000000000000000000 ) ) ;
#1381 = CARTESIAN_POINT ( 'NONE',  ( 32.99999999999998579, 26.50000000000049383, 2.000000000000000000 ) ) ;
#1382 = LINE ( 'NONE', #1059, #3825 ) ;
#1383 = ORIENTED_EDGE ( 'NONE', *, *, #12382, .F. ) ;
#1384 = CARTESIAN_POINT ( 'NONE',  ( 74.50000000000022737, 83.87499999999974420, 1.000000000000000000 ) ) ;
#1385 = DIRECTION ( 'NONE',  ( 0.0000000000000000000, 1.000000000000000000, 0.0000000000000000000 ) ) ;
#1386 = ADVANCED_FACE ( 'NONE', ( #6704 ), #14892, .F. ) ;
#1387 = ORIENTED_EDGE ( 'NONE', *, *, #303, .F. ) ;
#1388 = CARTESIAN_POINT ( 'NONE',  ( 37.50000000000024158, 47.87499999999950262, 2.000000000000000000 ) ) ;
#1389 = DIRECTION ( 'NONE',  ( -0.0000000000000000000, -0.0000000000000000000, -1.000000000000000000 ) ) ;
#1390 = ORIENTED_EDGE ( 'NONE', *, *, #13926, .F. ) ;
#1391 = CARTESIAN_POINT ( 'NONE',  ( 73.50000000000004263, 63.12499999999975131, 2.000000000000000000 ) ) ;
#1392 = VERTEX_POINT ( 'NONE', #5009 ) ;
#1393 = ORIENTED_EDGE ( 'NONE', *, *, #9034, .F. ) ;
#1394 = LINE ( 'NONE', #20955, #12656 ) ;
#1395 = VERTEX_POINT ( 'NONE', #20967 ) ;
#1396 = ORIENTED_EDGE ( 'NONE', *, *, #8050, .F. ) ;
#1397 = CARTESIAN_POINT ( 'NONE',  ( 10.50000000000014921, 56.87499999999931077, 2.000000000000000000 ) ) ;
#1398 = DIRECTION ( 'NONE',  ( -0.0000000000000000000, -0.0000000000000000000, -1.000000000000000000 ) ) ;
#1399 = ORIENTED_EDGE ( 'NONE', *, *, #1876, .F. ) ;
#1400 = LINE ( 'NONE', #16061, #19800 ) ;
#1401 = LINE ( 'NONE', #14369, #16786 ) ;
#1402 = AXIS2_PLACEMENT_3D ( 'NONE', #18089, #6493, #16184 ) ;
#1403 = CYLINDRICAL_SURFACE ( 'NONE', #17974, 1.000000000000000888 ) ;
#1404 = ORIENTED_EDGE ( 'NONE', *, *, #4739, .T. ) ;
#1405 = DIRECTION ( 'NONE',  ( -0.0000000000000000000, -0.0000000000000000000, -1.000000000000000000 ) ) ;
#1406 = EDGE_CURVE ( 'NONE', #15904, #20302, #1718, .T. ) ;
#1407 = CARTESIAN_POINT ( 'NONE',  ( 106.9999999999999858, 100.0000000000000000, 2.000000000000000000 ) ) ;
#1408 = AXIS2_PLACEMENT_3D ( 'NONE', #13149, #5155, #16638 ) ;
#1409 = DIRECTION ( 'NONE',  ( 1.000000000000000000, 0.0000000000000000000, -0.0000000000000000000 ) ) ;
#1410 = EDGE_CURVE ( 'NONE', #11119, #13110, #9887, .T. ) ;
#1411 = EDGE_LOOP ( 'NONE', ( #20689, #3727, #20632, #19350 ) ) ;
#1412 = DIRECTION ( 'NONE',  ( 0.0000000000000000000, 0.0000000000000000000, 1.000000000000000000 ) ) ;
#1413 = CARTESIAN_POINT ( 'NONE',  ( 37.49999999999986500, 83.87499999999950262, 2.000000000000000000 ) ) ;
#1414 = DIRECTION ( 'NONE',  ( -1.000000000000000000, -1.554312234475218210E-14, 0.0000000000000000000 ) ) ;
#1415 = VERTEX_POINT ( 'NONE', #19363 ) ;
#1416 = ORIENTED_EDGE ( 'NONE', *, *, #19587, .F. ) ;
#1417 = CARTESIAN_POINT ( 'NONE',  ( 101.5000000000002416, 83.87499999999991473, 2.000000000000000000 ) ) ;
#1418 = ORIENTED_EDGE ( 'NONE', *, *, #19999, .F. ) ;
#1419 = ORIENTED_EDGE ( 'NONE', *, *, #7496, .T. ) ;
#1420 = AXIS2_PLACEMENT_3D ( 'NONE', #1397, #7869, #14365 ) ;
#1421 = LINE ( 'NONE', #533, #931 ) ;
#1422 = DIRECTION ( 'NONE',  ( 1.554312234475219472E-14, -1.000000000000000000, 0.0000000000000000000 ) ) ;
#1423 = ORIENTED_EDGE ( 'NONE', *, *, #19835, .F. ) ;
#1424 = FACE_OUTER_BOUND ( 'NONE', #3149, .T. ) ;
#1425 = ORIENTED_EDGE ( 'NONE', *, *, #3508, .T. ) ;
#1426 = EDGE_CURVE ( 'NONE', #15729, #9261, #4885, .T. ) ;
#1427 = EDGE_LOOP ( 'NONE', ( #15885, #16556, #4954, #7472 ) ) ;
#1428 = CARTESIAN_POINT ( 'NONE',  ( 81.49999999999998579, 92.87499999999987210, 2.000000000000000000 ) ) ;
#1429 = CIRCLE ( 'NONE', #15002, 1.376524617020202790 ) ;
#1430 = CARTESIAN_POINT ( 'NONE',  ( 19.49999999999976907, 92.87499999999937472, 2.000000000000000000 ) ) ;
#1431 = CIRCLE ( 'NONE', #9565, 5.500000000000060396 ) ;
#1432 = EDGE_CURVE ( 'NONE', #5871, #5543, #9302, .T. ) ;
#1434 = EDGE_CURVE ( 'NONE', #7546, #3645, #20207, .T. ) ;
#1433 = AXIS2_PLACEMENT_3D ( 'NONE', #20438, #5105, #3518 ) ;
#1435 = VECTOR ( 'NONE', #11437, 1000.000000000000000 ) ;
#1436 = DIRECTION ( 'NONE',  ( 0.0000000000000000000, 0.0000000000000000000, -1.000000000000000000 ) ) ;
#1437 = EDGE_CURVE ( 'NONE', #4285, #10150, #10311, .T. ) ;
#1438 = DIRECTION ( 'NONE',  ( -1.000000000000000000, 0.0000000000000000000, 0.0000000000000000000 ) ) ;
#1439 = ORIENTED_EDGE ( 'NONE', *, *, #1670, .T. ) ;
#1440 = DIRECTION ( 'NONE',  ( -0.0000000000000000000, -0.0000000000000000000, -1.000000000000000000 ) ) ;
#1441 = ORIENTED_EDGE ( 'NONE', *, *, #20649, .T. ) ;
#1442 = DIRECTION ( 'NONE',  ( 0.0000000000000000000, 0.0000000000000000000, 1.000000000000000000 ) ) ;
#1443 = EDGE_CURVE ( 'NONE', #13852, #4194, #18190, .T. ) ;
#1444 = EDGE_LOOP ( 'NONE', ( #20736, #10834, #12458, #5144 ) ) ;
#1445 = EDGE_LOOP ( 'NONE', ( #7653, #10060, #9666, #9943 ) ) ;
#1446 = DIRECTION ( 'NONE',  ( -0.0000000000000000000, -0.0000000000000000000, -1.000000000000000000 ) ) ;
#1447 = VECTOR ( 'NONE', #6099, 1000.000000000000000 ) ;
#1448 = ORIENTED_EDGE ( 'NONE', *, *, #2642, .F. ) ;
#1449 = AXIS2_PLACEMENT_3D ( 'NONE', #14392, #11414, #14601 ) ;
#1450 = DIRECTION ( 'NONE',  ( -1.000000000000000000, 0.0000000000000000000, 0.0000000000000000000 ) ) ;
#1451 = CARTESIAN_POINT ( 'NONE',  ( 36.50000000000027711, 54.12499999999950973, 1.000000000000000000 ) ) ;
#1452 = AXIS2_PLACEMENT_3D ( 'NONE', #5229, #16388, #2147 ) ;
#1453 = ORIENTED_EDGE ( 'NONE', *, *, #12470, .F. ) ;
#1454 = EDGE_CURVE ( 'NONE', #7807, #15437, #11799, .T. ) ;
#1455 = EDGE_CURVE ( 'NONE', #18114, #4788, #2129, .T. ) ;
#1456 = ORIENTED_EDGE ( 'NONE', *, *, #628, .F. ) ;
#1457 = LINE ( 'NONE', #12828, #13023 ) ;
#1458 = CARTESIAN_POINT ( 'NONE',  ( 19.50000000000042633, 29.87499999999937472, 2.000000000000000000 ) ) ;
#1459 = CARTESIAN_POINT ( 'NONE',  ( 88.62347538297979099, 18.99999999999998934, 2.000000000000000000 ) ) ;
#1460 = DIRECTION ( 'NONE',  ( -0.0000000000000000000, -0.0000000000000000000, -1.000000000000000000 ) ) ;
#1461 = CARTESIAN_POINT ( 'NONE',  ( 74.49999999999998579, 93.49999999999974420, 2.000000000000000000 ) ) ;
#1462 = VECTOR ( 'NONE', #18993, 1000.000000000000000 ) ;
#1463 = CIRCLE ( 'NONE', #20120, 1.000000000000000888 ) ;
#1464 = VERTEX_POINT ( 'NONE', #6907 ) ;
#1465 = CARTESIAN_POINT ( 'NONE',  ( 81.50000000000031264, 45.12499999999981526, 2.000000000000000000 ) ) ;
#1466 = CIRCLE ( 'NONE', #12320, 5.500000000000046185 ) ;
#1467 = DIRECTION ( 'NONE',  ( -0.0000000000000000000, 1.000000000000000000, -0.0000000000000000000 ) ) ;
#1468 = FACE_OUTER_BOUND ( 'NONE', #5861, .T. ) ;
#1469 = EDGE_CURVE ( 'NONE', #1697, #20047, #747, .T. ) ;
#1470 = CARTESIAN_POINT ( 'NONE',  ( 18.49999999999998934, 27.12500000000062172, 2.000000000000000000 ) ) ;
#1471 = VERTEX_POINT ( 'NONE', #15102 ) ;
#1472 = CARTESIAN_POINT ( 'NONE',  ( 45.50000000000014211, 90.12499999999957367, 2.000000000000000000 ) ) ;
#1473 = LINE ( 'NONE', #3166, #1947 ) ;
#1474 = ORIENTED_EDGE ( 'NONE', *, *, #13194, .F. ) ;
#1475 = LINE ( 'NONE', #19227, #5021 ) ;
#1476 = AXIS2_PLACEMENT_3D ( 'NONE', #12923, #8632, #13141 ) ;
#1477 = AXIS2_PLACEMENT_3D ( 'NONE', #19890, #15103, #20092 ) ;
#1478 = EDGE_LOOP ( 'NONE', ( #7763, #13670, #2490, #5505 ) ) ;
#1479 = DIRECTION ( 'NONE',  ( 0.0000000000000000000, -1.000000000000000000, 0.0000000000000000000 ) ) ;
#1480 = CARTESIAN_POINT ( 'NONE',  ( 81.49999999999998579, 27.12499999999980105, 2.000000000000000000 ) ) ;
#1481 = CARTESIAN_POINT ( 'NONE',  ( 37.49999999999986500, 81.12499999999950262, 2.000000000000000000 ) ) ;
#1482 = CIRCLE ( 'NONE', #13354, 1.376524617020202790 ) ;
#1483 = DIRECTION ( 'NONE',  ( -0.0000000000000000000, -0.0000000000000000000, -1.000000000000000000 ) ) ;
#1484 = DIRECTION ( 'NONE',  ( -1.000000000000000000, -1.554312234475218210E-14, 0.0000000000000000000 ) ) ;
#1485 = ORIENTED_EDGE ( 'NONE', *, *, #20381, .T. ) ;
#1486 = LINE ( 'NONE', #7961, #6205 ) ;
#1487 = EDGE_CURVE ( 'NONE', #20532, #20259, #10321, .T. ) ;
#1488 = CIRCLE ( 'NONE', #20830, 2.000000000000001776 ) ;
#1489 = EDGE_CURVE ( 'NONE', #13133, #15425, #13038, .T. ) ;
#1490 = ORIENTED_EDGE ( 'NONE', *, *, #14309, .T. ) ;
#1491 = DIRECTION ( 'NONE',  ( 1.000000000000000000, 1.332267629550186586E-14, -0.0000000000000000000 ) ) ;
#1492 = CARTESIAN_POINT ( 'NONE',  ( 76.00000000000000000, 13.25304923404040025, 2.000000000000000000 ) ) ;
#1493 = ORIENTED_EDGE ( 'NONE', *, *, #15733, .T. ) ;
#1494 = CARTESIAN_POINT ( 'NONE',  ( 92.50000000000025580, 54.12499999999987921, 1.000000000000000000 ) ) ;
#1495 = CYLINDRICAL_SURFACE ( 'NONE', #17513, 1.000000000000000888 ) ;
#1496 = EDGE_LOOP ( 'NONE', ( #9730, #6820, #2291, #20857 ) ) ;
#1497 = AXIS2_PLACEMENT_3D ( 'NONE', #5364, #8971, #20358 ) ;
#1498 = ORIENTED_EDGE ( 'NONE', *, *, #7840, .T. ) ;
#1499 = ADVANCED_FACE ( 'NONE', ( #7334 ), #16584, .F. ) ;
#1500 = VECTOR ( 'NONE', #10943, 1000.000000000000000 ) ;
#1501 = CYLINDRICAL_SURFACE ( 'NONE', #3159, 1.000000000000000888 ) ;
#1502 = VERTEX_POINT ( 'NONE', #17005 ) ;
#1503 = ORIENTED_EDGE ( 'NONE', *, *, #156, .T. ) ;
#1504 = AXIS2_PLACEMENT_3D ( 'NONE', #9111, #15109, #12419 ) ;
#1505 = DIRECTION ( 'NONE',  ( -0.0000000000000000000, -0.0000000000000000000, -1.000000000000000000 ) ) ;
#1506 = CIRCLE ( 'NONE', #9643, 1.000000000000000888 ) ;
#1507 = DIRECTION ( 'NONE',  ( -1.000000000000000000, 0.0000000000000000000, 0.0000000000000000000 ) ) ;
#1508 = ORIENTED_EDGE ( 'NONE', *, *, #15445, .T. ) ;
#1509 = CYLINDRICAL_SURFACE ( 'NONE', #7909, 1.000000000000000888 ) ;
#1510 = AXIS2_PLACEMENT_3D ( 'NONE', #6801, #6383, #13290 ) ;
#1511 = FACE_OUTER_BOUND ( 'NONE', #19848, .T. ) ;
#1512 = EDGE_CURVE ( 'NONE', #8316, #20987, #11700, .T. ) ;
#1513 = CARTESIAN_POINT ( 'NONE',  ( 50.99999999999999289, 26.50000000000036948, 2.000000000000000000 ) ) ;
#1514 = CIRCLE ( 'NONE', #2188, 1.000000000000000888 ) ;
#1515 = AXIS2_PLACEMENT_3D ( 'NONE', #5552, #20337, #457 ) ;
#1516 = EDGE_LOOP ( 'NONE', ( #1551, #15453, #6161, #396 ) ) ;
#1517 = CARTESIAN_POINT ( 'NONE',  ( 74.50000000000039790, 38.87499999999975131, 2.000000000000000000 ) ) ;
#1518 = CARTESIAN_POINT ( 'NONE',  ( 63.00000000000000000, 112.2469507659595962, 2.000000000000000000 ) ) ;
#1519 = CARTESIAN_POINT ( 'NONE',  ( 36.50000000000014921, 90.12499999999950262, 1.000000000000000000 ) ) ;
#1520 = ORIENTED_EDGE ( 'NONE', *, *, #17334, .T. ) ;
#1521 = CARTESIAN_POINT ( 'NONE',  ( 29.50000000000031619, 65.87499999999943157, 2.000000000000000000 ) ) ;
#1522 = CIRCLE ( 'NONE', #20533, 1.000000000000000888 ) ;
#1523 = DIRECTION ( 'NONE',  ( 1.554312234475217894E-14, -1.000000000000000000, 0.0000000000000000000 ) ) ;
#1524 = PLANE ( 'NONE',  #7510 ) ;
#1525 = VERTEX_POINT ( 'NONE', #548 ) ;
#1526 = ORIENTED_EDGE ( 'NONE', *, *, #17246, .F. ) ;
#1527 = DIRECTION ( 'NONE',  ( -0.0000000000000000000, -0.0000000000000000000, -1.000000000000000000 ) ) ;
#1528 = CIRCLE ( 'NONE', #6944, 1.000000000000000888 ) ;
#1529 = ORIENTED_EDGE ( 'NONE', *, *, #16255, .T. ) ;
#1530 = ORIENTED_EDGE ( 'NONE', *, *, #17018, .F. ) ;
#1531 = LINE ( 'NONE', #8395, #20619 ) ;
#1532 = CARTESIAN_POINT ( 'NONE',  ( 18.50000000000020961, 72.12499999999937472, 2.000000000000000000 ) ) ;
#1533 = VECTOR ( 'NONE', #15622, 1000.000000000000000 ) ;
#1534 = ORIENTED_EDGE ( 'NONE', *, *, #2402, .F. ) ;
#1535 = AXIS2_PLACEMENT_3D ( 'NONE', #12874, #2097, #15062 ) ;
#1536 = CIRCLE ( 'NONE', #10342, 1.000000000000000888 ) ;
#1537 = EDGE_CURVE ( 'NONE', #4500, #3642, #7022, .T. ) ;
#1538 = CARTESIAN_POINT ( 'NONE',  ( 100.5000000000000426, 65.87499999999992895, 2.000000000000000000 ) ) ;
#1539 = DIRECTION ( 'NONE',  ( -0.0000000000000000000, -0.0000000000000000000, -1.000000000000000000 ) ) ;
#1540 = ORIENTED_EDGE ( 'NONE', *, *, #17479, .T. ) ;
#1541 = EDGE_CURVE ( 'NONE', #17064, #10461, #13725, .T. ) ;
#1542 = FACE_OUTER_BOUND ( 'NONE', #4014, .T. ) ;
#1543 = VECTOR ( 'NONE', #4293, 1000.000000000000000 ) ;
#1544 = AXIS2_PLACEMENT_3D ( 'NONE', #17540, #4771, #18046 ) ;
#1545 = DIRECTION ( 'NONE',  ( 0.0000000000000000000, 0.0000000000000000000, 1.000000000000000000 ) ) ;
#1546 = CARTESIAN_POINT ( 'NONE',  ( 52.62347538297979099, 101.0000000000000000, 2.000000000000000000 ) ) ;
#1547 = DIRECTION ( 'NONE',  ( -0.0000000000000000000, 1.000000000000000000, -0.0000000000000000000 ) ) ;
#1548 = VECTOR ( 'NONE', #3498, 1000.000000000000000 ) ;
#1549 = DIRECTION ( 'NONE',  ( -0.0000000000000000000, -0.0000000000000000000, -1.000000000000000000 ) ) ;
#1550 = ADVANCED_FACE ( 'NONE', ( #5643 ), #12012, .F. ) ;
#1551 = ORIENTED_EDGE ( 'NONE', *, *, #8493, .F. ) ;
#1552 = AXIS2_PLACEMENT_3D ( 'NONE', #11410, #1944, #14697 ) ;
#1553 = LINE ( 'NONE', #7708, #13392 ) ;
#1554 = EDGE_LOOP ( 'NONE', ( #13471, #366, #5044, #9772 ) ) ;
#1555 = EDGE_CURVE ( 'NONE', #7240, #8282, #3729, .T. ) ;
#1556 = CARTESIAN_POINT ( 'NONE',  ( 92.50000000000039790, 38.87499999999987210, 2.000000000000000000 ) ) ;
#1557 = VECTOR ( 'NONE', #17889, 1000.000000000000000 ) ;
#1558 = VERTEX_POINT ( 'NONE', #18510 ) ;
#1559 = EDGE_LOOP ( 'NONE', ( #4918, #693, #16893, #12106 ) ) ;
#1560 = CARTESIAN_POINT ( 'NONE',  ( 14.99999999999998579, 26.50000000000062172, 2.000000000000000000 ) ) ;
#1561 = VECTOR ( 'NONE', #8313, 1000.000000000000000 ) ;
#1562 = VERTEX_POINT ( 'NONE', #10428 ) ;
#1563 = LINE ( 'NONE', #11636, #2106 ) ;
#1564 = ADVANCED_FACE ( 'NONE', ( #16685 ), #8818, .F. ) ;
#1565 = CARTESIAN_POINT ( 'NONE',  ( 65.50000000000000000, 93.49999999999974420, 2.000000000000000000 ) ) ;
#1566 = EDGE_LOOP ( 'NONE', ( #16196, #18314, #17012, #13831 ) ) ;
#1567 = ORIENTED_EDGE ( 'NONE', *, *, #17980, .F. ) ;
#1568 = VECTOR ( 'NONE', #13249, 1000.000000000000000 ) ;
#1569 = DIRECTION ( 'NONE',  ( -0.0000000000000000000, -0.0000000000000000000, -1.000000000000000000 ) ) ;
#1570 = LINE ( 'NONE', #8242, #15393 ) ;
#1571 = DIRECTION ( 'NONE',  ( 1.000000000000000000, 0.0000000000000000000, 0.0000000000000000000 ) ) ;
#1572 = DIRECTION ( 'NONE',  ( -0.0000000000000000000, -0.0000000000000000000, -1.000000000000000000 ) ) ;
#1573 = CARTESIAN_POINT ( 'NONE',  ( 68.99999999999997158, 26.50000000000024514, 2.000000000000000000 ) ) ;
#1574 = CIRCLE ( 'NONE', #14469, 1.000000000000000888 ) ;
#1575 = ORIENTED_EDGE ( 'NONE', *, *, #18447, .T. ) ;
#1576 = LINE ( 'NONE', #12930, #18403 ) ;
#1577 = ADVANCED_FACE ( 'NONE', ( #11898 ), #13716, .F. ) ;
#1578 = CARTESIAN_POINT ( 'NONE',  ( 19.49999999999995381, 74.87499999999937472, 2.000000000000000000 ) ) ;
#1579 = CARTESIAN_POINT ( 'NONE',  ( 81.50000000000034106, 56.87499999999980815, 1.000000000000000000 ) ) ;
#1580 = CARTESIAN_POINT ( 'NONE',  ( 18.49999999999998934, 92.87499999999937472, 2.000000000000000000 ) ) ;
#1581 = ORIENTED_EDGE ( 'NONE', *, *, #20853, .T. ) ;
#1582 = DIRECTION ( 'NONE',  ( 1.000000000000000000, 1.554312234475218210E-14, -0.0000000000000000000 ) ) ;
#1583 = DIRECTION ( 'NONE',  ( 0.0000000000000000000, 0.0000000000000000000, 1.000000000000000000 ) ) ;
#1584 = ORIENTED_EDGE ( 'NONE', *, *, #11308, .T. ) ;
#1585 = DIRECTION ( 'NONE',  ( -1.000000000000000000, 0.0000000000000000000, 0.0000000000000000000 ) ) ;
#1586 = AXIS2_PLACEMENT_3D ( 'NONE', #14799, #1722, #18083 ) ;
#1587 = ADVANCED_FACE ( 'NONE', ( #9031 ), #15719, .T. ) ;
#1588 = VECTOR ( 'NONE', #11882, 1000.000000000000000 ) ;
#1589 = EDGE_LOOP ( 'NONE', ( #11030, #9893, #8878, #20933 ) ) ;
#1590 = CARTESIAN_POINT ( 'NONE',  ( 74.50000000000035527, 47.87499999999975131, 1.000000000000000000 ) ) ;
#1591 = CARTESIAN_POINT ( 'NONE',  ( 99.50000000000034106, 36.12499999999994316, 2.000000000000000000 ) ) ;
#1592 = DIRECTION ( 'NONE',  ( -1.554312234475218210E-14, 1.000000000000000000, 0.0000000000000000000 ) ) ;
#1593 = EDGE_CURVE ( 'NONE', #7261, #15038, #4356, .T. ) ;
#1594 = LINE ( 'NONE', #8162, #17504 ) ;
#1595 = LINE ( 'NONE', #11565, #12731 ) ;
#1596 = ORIENTED_EDGE ( 'NONE', *, *, #3553, .F. ) ;
#1597 = CARTESIAN_POINT ( 'NONE',  ( 27.50000000000040856, 38.87499999999943157, 2.000000000000000000 ) ) ;
#1598 = EDGE_CURVE ( 'NONE', #11436, #15771, #20407, .T. ) ;
#1599 = CARTESIAN_POINT ( 'NONE',  ( 82.49999999999977263, 92.87499999999980105, 1.000000000000000000 ) ) ;
#1600 = CARTESIAN_POINT ( 'NONE',  ( 94.50000000000000000, 15.25304923404038959, 2.000000000000000000 ) ) ;
#1601 = ORIENTED_EDGE ( 'NONE', *, *, #4632, .F. ) ;
#1602 = CARTESIAN_POINT ( 'NONE',  ( 63.50000000000027711, 74.87499999999967315, 2.000000000000000000 ) ) ;
#1603 = LINE ( 'NONE', #8075, #46 ) ;
#1604 = CARTESIAN_POINT ( 'NONE',  ( 52.62347538297979099, 102.2469507659596104, 1.000000000000000000 ) ) ;
#1605 = EDGE_LOOP ( 'NONE', ( #3745, #10509, #5464, #1864 ) ) ;
#1606 = EDGE_LOOP ( 'NONE', ( #11857, #12011, #3582, #2047 ) ) ;
#1607 = CARTESIAN_POINT ( 'NONE',  ( 99.50000000000036948, 47.87499999999992895, 1.000000000000000000 ) ) ;
#1608 = ORIENTED_EDGE ( 'NONE', *, *, #6838, .T. ) ;
#1609 = ORIENTED_EDGE ( 'NONE', *, *, #12448, .T. ) ;
#1610 = CARTESIAN_POINT ( 'NONE',  ( 83.49999999999998579, 92.87499999999987210, 2.000000000000000000 ) ) ;
#1611 = ADVANCED_FACE ( 'NONE', ( #13825 ), #5830, .T. ) ;
#1612 = CARTESIAN_POINT ( 'NONE',  ( 38.50000000000040501, 38.87499999999949551, 2.000000000000000000 ) ) ;
#1613 = AXIS2_PLACEMENT_3D ( 'NONE', #2014, #6304, #7893 ) ;
#1614 = ORIENTED_EDGE ( 'NONE', *, *, #7804, .F. ) ;
#1615 = CARTESIAN_POINT ( 'NONE',  ( 95.00000000000000000, 17.75304923404038959, 2.000000000000000000 ) ) ;
#1616 = EDGE_CURVE ( 'NONE', #13882, #12130, #4455, .T. ) ;
#1617 = FACE_OUTER_BOUND ( 'NONE', #12254, .T. ) ;
#1618 = FACE_OUTER_BOUND ( 'NONE', #19, .T. ) ;
#1619 = ORIENTED_EDGE ( 'NONE', *, *, #20957, .F. ) ;
#1620 = CARTESIAN_POINT ( 'NONE',  ( 63.49999999999976552, 92.87499999999974420, 1.000000000000000000 ) ) ;
#1621 = CARTESIAN_POINT ( 'NONE',  ( 55.50000000000014921, 56.87499999999963052, 1.000000000000000000 ) ) ;
#1622 = CARTESIAN_POINT ( 'NONE',  ( 38.50000000000027711, 74.87499999999950262, 2.000000000000000000 ) ) ;
#1623 = EDGE_CURVE ( 'NONE', #10561, #13852, #8614, .T. ) ;
#1624 = DIRECTION ( 'NONE',  ( -1.000000000000000000, 0.0000000000000000000, 0.0000000000000000000 ) ) ;
#1625 = LINE ( 'NONE', #16488, #13458 ) ;
#1626 = ORIENTED_EDGE ( 'NONE', *, *, #639, .T. ) ;
#1627 = VERTEX_POINT ( 'NONE', #20514 ) ;
#1628 = CARTESIAN_POINT ( 'NONE',  ( 81.50000000000027001, 54.12499999999981526, 2.000000000000000000 ) ) ;
#1630 = EDGE_CURVE ( 'NONE', #2338, #5818, #17544, .T. ) ;
#1629 = FACE_OUTER_BOUND ( 'NONE', #8521, .T. ) ;
#1631 = DIRECTION ( 'NONE',  ( -0.0000000000000000000, -0.0000000000000000000, -1.000000000000000000 ) ) ;
#1632 = ORIENTED_EDGE ( 'NONE', *, *, #10252, .T. ) ;
#1633 = ORIENTED_EDGE ( 'NONE', *, *, #4324, .T. ) ;
#1634 = AXIS2_PLACEMENT_3D ( 'NONE', #14446, #20930, #5928 ) ;
#1635 = DIRECTION ( 'NONE',  ( -0.0000000000000000000, -0.0000000000000000000, -1.000000000000000000 ) ) ;
#1636 = VERTEX_POINT ( 'NONE', #7746 ) ;
#1637 = ORIENTED_EDGE ( 'NONE', *, *, #4103, .T. ) ;
#1638 = DIRECTION ( 'NONE',  ( -8.949890158624878121E-16, 1.000000000000000000, -0.0000000000000000000 ) ) ;
#1639 = EDGE_CURVE ( 'NONE', #18648, #11110, #6143, .T. ) ;
#1640 = ORIENTED_EDGE ( 'NONE', *, *, #12093, .F. ) ;
#1641 = CARTESIAN_POINT ( 'NONE',  ( 46.49999999999995026, 72.12499999999954525, 2.000000000000000000 ) ) ;
#1642 = EDGE_CURVE ( 'NONE', #19086, #19603, #18806, .T. ) ;
#1643 = DIRECTION ( 'NONE',  ( 0.0000000000000000000, 0.0000000000000000000, 1.000000000000000000 ) ) ;
#1644 = ORIENTED_EDGE ( 'NONE', *, *, #5452, .F. ) ;
#1645 = DIRECTION ( 'NONE',  ( 1.000000000000000000, 1.554312234475218210E-14, -0.0000000000000000000 ) ) ;
#1646 = DIRECTION ( 'NONE',  ( 1.000000000000000000, 0.0000000000000000000, 0.0000000000000000000 ) ) ;
#1647 = CARTESIAN_POINT ( 'NONE',  ( 94.50000000000000000, 104.7469507659596104, 2.000000000000000000 ) ) ;
#1648 = LINE ( 'NONE', #14401, #5244 ) ;
#1649 = LINE ( 'NONE', #41, #8140 ) ;
#1650 = VERTEX_POINT ( 'NONE', #14140 ) ;
#1651 = CYLINDRICAL_SURFACE ( 'NONE', #16810, 0.9999999999999974465 ) ;
#1652 = ORIENTED_EDGE ( 'NONE', *, *, #14916, .F. ) ;
#1653 = EDGE_CURVE ( 'NONE', #6134, #19759, #19124, .T. ) ;
#1654 = CARTESIAN_POINT ( 'NONE',  ( 36.50000000000034106, 36.12499999999950262, 2.000000000000000000 ) ) ;
#1655 = AXIS2_PLACEMENT_3D ( 'NONE', #4168, #9368, #1300 ) ;
#1656 = ORIENTED_EDGE ( 'NONE', *, *, #7205, .T. ) ;
#1657 = VERTEX_POINT ( 'NONE', #15935 ) ;
#1658 = FACE_OUTER_BOUND ( 'NONE', #6610, .T. ) ;
#1659 = ORIENTED_EDGE ( 'NONE', *, *, #18801, .F. ) ;
#1660 = DIRECTION ( 'NONE',  ( -0.0000000000000000000, -0.0000000000000000000, -1.000000000000000000 ) ) ;
#1661 = ADVANCED_FACE ( 'NONE', ( #4148 ), #5734, .T. ) ;
#1662 = CARTESIAN_POINT ( 'NONE',  ( 74.49999999999998579, 92.87499999999974420, 2.000000000000000000 ) ) ;
#1663 = ORIENTED_EDGE ( 'NONE', *, *, #9448, .T. ) ;
#1664 = EDGE_LOOP ( 'NONE', ( #19715, #15955, #4502, #12334 ) ) ;
#1665 = DIRECTION ( 'NONE',  ( -0.0000000000000000000, -0.0000000000000000000, -1.000000000000000000 ) ) ;
#1666 = DIRECTION ( 'NONE',  ( 1.554312234475221365E-14, -1.000000000000000000, 0.0000000000000000000 ) ) ;
#1667 = CARTESIAN_POINT ( 'NONE',  ( 45.50000000000027001, 54.12499999999955946, 1.000000000000000000 ) ) ;
#1668 = DIRECTION ( 'NONE',  ( -0.0000000000000000000, -0.0000000000000000000, -1.000000000000000000 ) ) ;
#1669 = LINE ( 'NONE', #4961, #8671 ) ;
#1670 = EDGE_CURVE ( 'NONE', #20267, #16898, #2176, .T. ) ;
#1671 = EDGE_LOOP ( 'NONE', ( #5117, #9107, #17265, #6224 ) ) ;
#1672 = EDGE_CURVE ( 'NONE', #18298, #6055, #19019, .T. ) ;
#1673 = DIRECTION ( 'NONE',  ( 1.000000000000000000, 1.554312234475218210E-14, -0.0000000000000000000 ) ) ;
#1674 = DIRECTION ( 'NONE',  ( 1.000000000000000000, 0.0000000000000000000, -0.0000000000000000000 ) ) ;
#1675 = PLANE ( 'NONE',  #18003 ) ;
#1676 = LINE ( 'NONE', #20703, #16096 ) ;
#1677 = ORIENTED_EDGE ( 'NONE', *, *, #19180, .T. ) ;
#1678 = CARTESIAN_POINT ( 'NONE',  ( 47.50000000000033396, 56.87499999999955236, 2.000000000000000000 ) ) ;
#1679 = CARTESIAN_POINT ( 'NONE',  ( 67.37652461702020901, 101.0000000000000000, 2.000000000000000000 ) ) ;
#1680 = EDGE_CURVE ( 'NONE', #13446, #1322, #18924, .T. ) ;
#1681 = ORIENTED_EDGE ( 'NONE', *, *, #15879, .F. ) ;
#1682 = CYLINDRICAL_SURFACE ( 'NONE', #10096, 1.000000000000000888 ) ;
#1683 = ORIENTED_EDGE ( 'NONE', *, *, #2723, .F. ) ;
#1684 = DIRECTION ( 'NONE',  ( -8.949890158624878121E-16, -1.000000000000000000, 0.0000000000000000000 ) ) ;
#1685 = CARTESIAN_POINT ( 'NONE',  ( 58.50000000000000000, 105.7469507659596104, 1.000000000000000000 ) ) ;
#1686 = EDGE_CURVE ( 'NONE', #977, #11604, #10741, .T. ) ;
#1687 = CARTESIAN_POINT ( 'NONE',  ( 101.5000000000003126, 65.87499999999992895, 1.000000000000000000 ) ) ;
#1688 = LINE ( 'NONE', #11251, #5916 ) ;
#1689 = AXIS2_PLACEMENT_3D ( 'NONE', #18484, #3814, #15285 ) ;
#1690 = CYLINDRICAL_SURFACE ( 'NONE', #12386, 3.499999999999996003 ) ;
#1691 = VERTEX_POINT ( 'NONE', #12326 ) ;
#1692 = ADVANCED_FACE ( 'NONE', ( #9126 ), #17220, .T. ) ;
#1693 = PLANE ( 'NONE',  #5193 ) ;
#1694 = ADVANCED_FACE ( 'NONE', ( #5942 ), #20621, .T. ) ;
#1695 = LINE ( 'NONE', #9770, #8325 ) ;
#1696 = DIRECTION ( 'NONE',  ( -0.0000000000000000000, -0.0000000000000000000, -1.000000000000000000 ) ) ;
#1697 = VERTEX_POINT ( 'NONE', #7847 ) ;
#1698 = AXIS2_PLACEMENT_3D ( 'NONE', #7609, #20058, #5494 ) ;
#1699 = DIRECTION ( 'NONE',  ( -0.0000000000000000000, -0.0000000000000000000, -1.000000000000000000 ) ) ;
#1700 = DIRECTION ( 'NONE',  ( -0.0000000000000000000, -0.0000000000000000000, -1.000000000000000000 ) ) ;
#1701 = DIRECTION ( 'NONE',  ( 1.554312234475214423E-14, -1.000000000000000000, 0.0000000000000000000 ) ) ;
#1702 = ORIENTED_EDGE ( 'NONE', *, *, #11965, .F. ) ;
#1703 = ORIENTED_EDGE ( 'NONE', *, *, #7296, .F. ) ;
#1704 = VECTOR ( 'NONE', #8254, 1000.000000000000000 ) ;
#1705 = CARTESIAN_POINT ( 'NONE',  ( 68.37652461702020901, 19.99999999999998934, 1.000000000000000000 ) ) ;
#1706 = ORIENTED_EDGE ( 'NONE', *, *, #19278, .F. ) ;
#1707 = VERTEX_POINT ( 'NONE', #12759 ) ;
#1708 = PLANE ( 'NONE',  #19409 ) ;
#1709 = CARTESIAN_POINT ( 'NONE',  ( 109.4999999999999574, 72.12500000000000000, 1.000000000000000000 ) ) ;
#1710 = EDGE_CURVE ( 'NONE', #386, #9927, #10914, .T. ) ;
#1711 = ADVANCED_FACE ( 'NONE', ( #11157 ), #8556, .F. ) ;
#1712 = DIRECTION ( 'NONE',  ( 0.0000000000000000000, 0.0000000000000000000, 1.000000000000000000 ) ) ;
#1714 = DIRECTION ( 'NONE',  ( -1.554312234475218210E-14, 1.000000000000000000, 0.0000000000000000000 ) ) ;
#1713 = AXIS2_PLACEMENT_3D ( 'NONE', #3682, #11848, #5153 ) ;
#1715 = DIRECTION ( 'NONE',  ( -0.0000000000000000000, -0.0000000000000000000, -1.000000000000000000 ) ) ;
#1716 = AXIS2_PLACEMENT_3D ( 'NONE', #8741, #20005, #12151 ) ;
#1717 = ORIENTED_EDGE ( 'NONE', *, *, #14477, .F. ) ;
#1718 = LINE ( 'NONE', #13091, #6579 ) ;
#1719 = DIRECTION ( 'NONE',  ( -0.0000000000000000000, -0.0000000000000000000, -1.000000000000000000 ) ) ;
#1720 = DIRECTION ( 'NONE',  ( 1.000000000000000000, 0.0000000000000000000, 0.0000000000000000000 ) ) ;
#1721 = CARTESIAN_POINT ( 'NONE',  ( 56.50000000000024869, 83.87499999999961631, 1.000000000000000000 ) ) ;
#1722 = DIRECTION ( 'NONE',  ( -0.0000000000000000000, -0.0000000000000000000, -1.000000000000000000 ) ) ;
#1723 = ORIENTED_EDGE ( 'NONE', *, *, #11928, .F. ) ;
#1724 = DIRECTION ( 'NONE',  ( 1.000000000000000000, 0.0000000000000000000, 0.0000000000000000000 ) ) ;
#1725 = DIRECTION ( 'NONE',  ( -1.554312234475217894E-14, 1.000000000000000000, 0.0000000000000000000 ) ) ;
#1726 = CARTESIAN_POINT ( 'NONE',  ( 103.0000000000000000, 98.62347538297980520, 2.000000000000000000 ) ) ;
#1727 = EDGE_LOOP ( 'NONE', ( #20620, #4390, #3744, #11841 ) ) ;
#1728 = VERTEX_POINT ( 'NONE', #1882 ) ;
#1729 = DIRECTION ( 'NONE',  ( 0.0000000000000000000, 0.0000000000000000000, 1.000000000000000000 ) ) ;
#1730 = ADVANCED_FACE ( 'NONE', ( #14942 ), #1981, .F. ) ;
#1731 = ORIENTED_EDGE ( 'NONE', *, *, #6306, .T. ) ;
#1732 = ORIENTED_EDGE ( 'NONE', *, *, #20924, .F. ) ;
#1733 = DIRECTION ( 'NONE',  ( -0.0000000000000000000, -0.0000000000000000000, -1.000000000000000000 ) ) ;
#1734 = EDGE_LOOP ( 'NONE', ( #15888, #6983, #19693, #9714 ) ) ;
#1735 = LINE ( 'NONE', #17998, #15358 ) ;
#1736 = DIRECTION ( 'NONE',  ( 0.0000000000000000000, 0.0000000000000000000, 1.000000000000000000 ) ) ;
#1737 = ORIENTED_EDGE ( 'NONE', *, *, #2366, .T. ) ;
#1738 = CARTESIAN_POINT ( 'NONE',  ( 18.49999999999998224, 93.49999999999937472, 2.000000000000000000 ) ) ;
#1739 = LINE ( 'NONE', #6828, #20354 ) ;
#1740 = DIRECTION ( 'NONE',  ( 1.000000000000000000, 0.0000000000000000000, 0.0000000000000000000 ) ) ;
#1741 = CARTESIAN_POINT ( 'NONE',  ( 68.99999999999997158, 93.49999999999974420, 2.000000000000000000 ) ) ;
#1742 = LINE ( 'NONE', #3665, #14247 ) ;
#1743 = ORIENTED_EDGE ( 'NONE', *, *, #7244, .F. ) ;
#1744 = DIRECTION ( 'NONE',  ( 1.554312234475217894E-14, -1.000000000000000000, 0.0000000000000000000 ) ) ;
#1745 = EDGE_CURVE ( 'NONE', #20063, #246, #10221, .T. ) ;
#1746 = AXIS2_PLACEMENT_3D ( 'NONE', #224, #19671, #18184 ) ;
#1747 = STYLED_ITEM ( 'NONE', ( #15530 ), #3834 ) ;
#1748 = ADVANCED_FACE ( 'NONE', ( #19636 ), #378, .T. ) ;
#1749 = ORIENTED_EDGE ( 'NONE', *, *, #5304, .T. ) ;
#1750 = CARTESIAN_POINT ( 'NONE',  ( 37.50000000000034106, 36.12499999999950262, 2.000000000000000000 ) ) ;
#1751 = ORIENTED_EDGE ( 'NONE', *, *, #10898, .F. ) ;
#1752 = ORIENTED_EDGE ( 'NONE', *, *, #14864, .T. ) ;
#1753 = CARTESIAN_POINT ( 'NONE',  ( 19.50000000000014566, 54.12499999999937472, 2.000000000000000000 ) ) ;
#1754 = AXIS2_PLACEMENT_3D ( 'NONE', #19836, #3469, #19238 ) ;
#1755 = ORIENTED_EDGE ( 'NONE', *, *, #16942, .T. ) ;
#1756 = CARTESIAN_POINT ( 'NONE',  ( 110.5000000000001847, 81.12500000000000000, 2.000000000000000000 ) ) ;
#1757 = DIRECTION ( 'NONE',  ( -0.0000000000000000000, -0.0000000000000000000, -1.000000000000000000 ) ) ;
#1758 = EDGE_CURVE ( 'NONE', #18749, #8755, #9942, .T. ) ;
#1759 = AXIS2_PLACEMENT_3D ( 'NONE', #16341, #11151, #17634 ) ;
#1760 = ORIENTED_EDGE ( 'NONE', *, *, #17710, .F. ) ;
#1761 = ORIENTED_EDGE ( 'NONE', *, *, #10898, .T. ) ;
#1762 = DIRECTION ( 'NONE',  ( -1.332267629550186586E-14, 1.000000000000000000, 0.0000000000000000000 ) ) ;
#1763 = AXIS2_PLACEMENT_3D ( 'NONE', #7376, #12583, #6308 ) ;
#1764 = CARTESIAN_POINT ( 'NONE',  ( 31.37652461702020190, 19.99999999999998934, 1.000000000000000000 ) ) ;
#1765 = AXIS2_PLACEMENT_3D ( 'NONE', #11089, #9061, #12465 ) ;
#1766 = VECTOR ( 'NONE', #1342, 1000.000000000000000 ) ;
#1767 = DIRECTION ( 'NONE',  ( -1.000000000000000000, -0.0000000000000000000, -0.0000000000000000000 ) ) ;
#1768 = FACE_OUTER_BOUND ( 'NONE', #10729, .T. ) ;
#1769 = DIRECTION ( 'NONE',  ( -1.000000000000000000, 0.0000000000000000000, 0.0000000000000000000 ) ) ;
#1770 = DIRECTION ( 'NONE',  ( -1.554312234475218210E-14, 1.000000000000000000, 0.0000000000000000000 ) ) ;
#1771 = ORIENTED_EDGE ( 'NONE', *, *, #6864, .F. ) ;
#1772 = VECTOR ( 'NONE', #8427, 1000.000000000000000 ) ;
#1773 = LINE ( 'NONE', #8670, #9914 ) ;
#1774 = CIRCLE ( 'NONE', #19085, 5.500000000000178524 ) ;
#1775 = LINE ( 'NONE', #4852, #2915 ) ;
#1776 = LINE ( 'NONE', #19221, #1704 ) ;
#1777 = CARTESIAN_POINT ( 'NONE',  ( 47.50000000000000000, 92.87499999999963052, 2.000000000000000000 ) ) ;
#1778 = AXIS2_PLACEMENT_3D ( 'NONE', #981, #13941, #2270 ) ;
#1779 = VERTEX_POINT ( 'NONE', #20827 ) ;
#1780 = VECTOR ( 'NONE', #249, 1000.000000000000000 ) ;
#1781 = CARTESIAN_POINT ( 'NONE',  ( 31.00000000000008527, 98.62347538297957783, 1.000000000000000000 ) ) ;
#1782 = DIRECTION ( 'NONE',  ( -1.000000000000000000, 0.0000000000000000000, 0.0000000000000000000 ) ) ;
#1783 = ORIENTED_EDGE ( 'NONE', *, *, #6864, .T. ) ;
#1784 = CARTESIAN_POINT ( 'NONE',  ( 20.50000000000042277, 27.12500000000062172, 2.000000000000000000 ) ) ;
#1785 = ORIENTED_EDGE ( 'NONE', *, *, #16074, .T. ) ;
#1786 = FACE_OUTER_BOUND ( 'NONE', #7237, .T. ) ;
#1787 = EDGE_CURVE ( 'NONE', #3997, #7270, #17640, .T. ) ;
#1788 = VECTOR ( 'NONE', #5419, 1000.000000000000000 ) ;
#1789 = PLANE ( 'NONE',  #20211 ) ;
#1790 = CYLINDRICAL_SURFACE ( 'NONE', #5583, 1.000000000000000888 ) ;
#1791 = ADVANCED_FACE ( 'NONE', ( #11757 ), #6970, .F. ) ;
#1792 = AXIS2_PLACEMENT_3D ( 'NONE', #11174, #19255, #16058 ) ;
#1793 = DIRECTION ( 'NONE',  ( -0.0000000000000000000, -0.0000000000000000000, -1.000000000000000000 ) ) ;
#1794 = CIRCLE ( 'NONE', #14360, 1.000000000000000888 ) ;
#1795 = DIRECTION ( 'NONE',  ( -1.000000000000000000, 0.0000000000000000000, 0.0000000000000000000 ) ) ;
#1796 = ORIENTED_EDGE ( 'NONE', *, *, #12093, .T. ) ;
#1797 = LINE ( 'NONE', #19659, #20786 ) ;
#1798 = DIRECTION ( 'NONE',  ( 1.000000000000000000, 0.0000000000000000000, 0.0000000000000000000 ) ) ;
#1799 = CARTESIAN_POINT ( 'NONE',  ( 74.50000000000029843, 65.87499999999974420, 2.000000000000000000 ) ) ;
#1800 = VERTEX_POINT ( 'NONE', #14737 ) ;
#1801 = DIRECTION ( 'NONE',  ( -0.0000000000000000000, -0.0000000000000000000, -1.000000000000000000 ) ) ;
#1802 = DIRECTION ( 'NONE',  ( -1.000000000000000000, 0.0000000000000000000, 0.0000000000000000000 ) ) ;
#1803 = AXIS2_PLACEMENT_3D ( 'NONE', #5073, #6451, #1900 ) ;
#1804 = VECTOR ( 'NONE', #4149, 1000.000000000000000 ) ;
#1805 = EDGE_CURVE ( 'NONE', #5384, #12180, #12943, .T. ) ;
#1806 = LINE ( 'NONE', #4995, #15125 ) ;
#1807 = ORIENTED_EDGE ( 'NONE', *, *, #18109, .F. ) ;
#1808 = ADVANCED_FACE ( 'NONE', ( #16742 ), #13346, .F. ) ;
#1809 = DIRECTION ( 'NONE',  ( 0.0000000000000000000, 0.0000000000000000000, 1.000000000000000000 ) ) ;
#1810 = AXIS2_PLACEMENT_3D ( 'NONE', #14706, #19383, #5126 ) ;
#1811 = VERTEX_POINT ( 'NONE', #8361 ) ;
#1812 = ORIENTED_EDGE ( 'NONE', *, *, #3089, .T. ) ;
#1813 = EDGE_CURVE ( 'NONE', #2913, #10401, #14847, .T. ) ;
#1814 = DIRECTION ( 'NONE',  ( 1.000000000000000000, 0.0000000000000000000, 0.0000000000000000000 ) ) ;
#1815 = DIRECTION ( 'NONE',  ( 0.0000000000000000000, 0.0000000000000000000, 1.000000000000000000 ) ) ;
#1816 = CARTESIAN_POINT ( 'NONE',  ( 58.50000000000000000, 105.7469507659596104, 2.000000000000000000 ) ) ;
#1817 = AXIS2_PLACEMENT_3D ( 'NONE', #9571, #4599, #4701 ) ;
#1818 = DIRECTION ( 'NONE',  ( 1.000000000000000000, 0.0000000000000000000, 0.0000000000000000000 ) ) ;
#1819 = ORIENTED_EDGE ( 'NONE', *, *, #4311, .F. ) ;
#1820 = PLANE ( 'NONE',  #7868 ) ;
#1821 = CYLINDRICAL_SURFACE ( 'NONE', #7555, 5.500000000000227374 ) ;
#1822 = DIRECTION ( 'NONE',  ( -0.0000000000000000000, -0.0000000000000000000, -1.000000000000000000 ) ) ;
#1823 = CARTESIAN_POINT ( 'NONE',  ( 28.50000000000043343, 27.12499999999942801, 2.000000000000000000 ) ) ;
#1824 = CARTESIAN_POINT ( 'NONE',  ( 20.50000000000037303, 47.87499999999936762, 2.000000000000000000 ) ) ;
#1825 = VERTEX_POINT ( 'NONE', #19940 ) ;
#1826 = ORIENTED_EDGE ( 'NONE', *, *, #7148, .T. ) ;
#1827 = CIRCLE ( 'NONE', #19137, 3.499999999999996003 ) ;
#1828 = CARTESIAN_POINT ( 'NONE',  ( 74.50000000000032685, 56.87499999999974420, 1.000000000000000000 ) ) ;
#1829 = CARTESIAN_POINT ( 'NONE',  ( 50.99999999999999289, 93.49999999999963052, 1.000000000000000000 ) ) ;
#1830 = CARTESIAN_POINT ( 'NONE',  ( 92.50000000000035527, 47.87499999999987921, 2.000000000000000000 ) ) ;
#1831 = ORIENTED_EDGE ( 'NONE', *, *, #19578, .F. ) ;
#1832 = ORIENTED_EDGE ( 'NONE', *, *, #11165, .T. ) ;
#1833 = ADVANCED_FACE ( 'NONE', ( #6754 ), #10053, .T. ) ;
#1834 = EDGE_CURVE ( 'NONE', #19394, #979, #3684, .T. ) ;
#1835 = DIRECTION ( 'NONE',  ( 1.000000000000000000, 0.0000000000000000000, 0.0000000000000000000 ) ) ;
#1836 = ORIENTED_EDGE ( 'NONE', *, *, #12126, .T. ) ;
#1837 = ORIENTED_EDGE ( 'NONE', *, *, #15467, .T. ) ;
#1838 = VECTOR ( 'NONE', #20311, 1000.000000000000000 ) ;
#1839 = DIRECTION ( 'NONE',  ( 1.000000000000000000, 1.554312234475218210E-14, -0.0000000000000000000 ) ) ;
#1840 = ORIENTED_EDGE ( 'NONE', *, *, #16328, .T. ) ;
#1841 = CARTESIAN_POINT ( 'NONE',  ( 83.50000000000021316, 72.12499999999981526, 2.000000000000000000 ) ) ;
#1842 = EDGE_CURVE ( 'NONE', #19207, #12180, #11850, .T. ) ;
#1843 = FACE_OUTER_BOUND ( 'NONE', #20894, .T. ) ;
#1844 = ORIENTED_EDGE ( 'NONE', *, *, #7193, .T. ) ;
#1845 = DIRECTION ( 'NONE',  ( 1.000000000000000000, 0.0000000000000000000, -0.0000000000000000000 ) ) ;
#1846 = VECTOR ( 'NONE', #12270, 1000.000000000000000 ) ;
#1847 = AXIS2_PLACEMENT_3D ( 'NONE', #2249, #2447, #10100 ) ;
#1848 = CARTESIAN_POINT ( 'NONE',  ( 19.50000000000005329, 65.87499999999937472, 2.000000000000000000 ) ) ;
#1849 = EDGE_CURVE ( 'NONE', #251, #11187, #7171, .T. ) ;
#1850 = CIRCLE ( 'NONE', #833, 5.500000000000227374 ) ;
#1851 = CARTESIAN_POINT ( 'NONE',  ( 61.50000000000000000, 104.7469507659596104, 2.000000000000000000 ) ) ;
#1852 = CARTESIAN_POINT ( 'NONE',  ( 46.49999999999985789, 81.12499999999955946, 1.000000000000000000 ) ) ;
#1853 = VECTOR ( 'NONE', #15063, 1000.000000000000000 ) ;
#1854 = DIRECTION ( 'NONE',  ( -0.0000000000000000000, 0.0000000000000000000, -1.000000000000000000 ) ) ;
#1855 = AXIS2_PLACEMENT_3D ( 'NONE', #19749, #21036, #4983 ) ;
#1856 = ORIENTED_EDGE ( 'NONE', *, *, #20053, .F. ) ;
#1857 = DIRECTION ( 'NONE',  ( 0.0000000000000000000, -0.0000000000000000000, -1.000000000000000000 ) ) ;
#1858 = ORIENTED_EDGE ( 'NONE', *, *, #14938, .F. ) ;
#1859 = VECTOR ( 'NONE', #1148, 1000.000000000000000 ) ;
#1860 = DIRECTION ( 'NONE',  ( -1.000000000000000000, 0.0000000000000000000, 0.0000000000000000000 ) ) ;
#1861 = VECTOR ( 'NONE', #10453, 1000.000000000000000 ) ;
#1862 = AXIS2_PLACEMENT_3D ( 'NONE', #18249, #13251, #191 ) ;
#1863 = ORIENTED_EDGE ( 'NONE', *, *, #122, .F. ) ;
#1864 = ORIENTED_EDGE ( 'NONE', *, *, #15581, .T. ) ;
#1865 = FACE_OUTER_BOUND ( 'NONE', #677, .T. ) ;
#1866 = ORIENTED_EDGE ( 'NONE', *, *, #18832, .F. ) ;
#1867 = CARTESIAN_POINT ( 'NONE',  ( 110.4999999999999858, 26.49999999999999645, 1.000000000000000000 ) ) ;
#1868 = CIRCLE ( 'NONE', #7973, 1.376524617020202790 ) ;
#1869 = CARTESIAN_POINT ( 'NONE',  ( 119.9999999999999858, 120.0000000000000000, 1.000000000000000000 ) ) ;
#1870 = EDGE_LOOP ( 'NONE', ( #10211, #4276, #19225, #6261 ) ) ;
#1871 = ORIENTED_EDGE ( 'NONE', *, *, #1455, .T. ) ;
#1872 = ADVANCED_FACE ( 'NONE', ( #18570 ), #16958, .T. ) ;
#1873 = VECTOR ( 'NONE', #5391, 1000.000000000000000 ) ;
#1874 = CARTESIAN_POINT ( 'NONE',  ( 20.50000000000024514, 63.12499999999937472, 1.000000000000000000 ) ) ;
#1875 = EDGE_CURVE ( 'NONE', #15853, #10354, #5801, .T. ) ;
#1876 = EDGE_CURVE ( 'NONE', #4068, #12070, #17366, .T. ) ;
#1877 = DIRECTION ( 'NONE',  ( -1.000000000000000000, 0.0000000000000000000, 0.0000000000000000000 ) ) ;
#1878 = DIRECTION ( 'NONE',  ( -1.554312234475216001E-14, 1.000000000000000000, 0.0000000000000000000 ) ) ;
#1879 = AXIS2_PLACEMENT_3D ( 'NONE', #5422, #8925, #16913 ) ;
#1880 = AXIS2_PLACEMENT_3D ( 'NONE', #682, #9071, #18550 ) ;
#1881 = VECTOR ( 'NONE', #20402, 1000.000000000000000 ) ;
#1882 = CARTESIAN_POINT ( 'NONE',  ( 59.00000000000000000, 102.2469507659596104, 1.000000000000000000 ) ) ;
#1883 = ORIENTED_EDGE ( 'NONE', *, *, #6016, .F. ) ;
#1884 = CIRCLE ( 'NONE', #9672, 2.246950765959585095 ) ;
#1885 = CARTESIAN_POINT ( 'NONE',  ( 25.50000000000000355, 104.7469507659596104, 2.000000000000000000 ) ) ;
#1886 = EDGE_CURVE ( 'NONE', #14903, #20613, #15570, .T. ) ;
#1887 = CIRCLE ( 'NONE', #12748, 1.000000000000000888 ) ;
#1889 = CARTESIAN_POINT ( 'NONE',  ( 91.50000000000022737, 47.87499999999987921, 2.000000000000000000 ) ) ;
#1888 = VECTOR ( 'NONE', #19992, 1000.000000000000000 ) ;
#1891 = AXIS2_PLACEMENT_3D ( 'NONE', #1407, #12786, #4607 ) ;
#1890 = DIRECTION ( 'NONE',  ( 1.554312234475218210E-14, -1.000000000000000000, 0.0000000000000000000 ) ) ;
#1892 = ORIENTED_EDGE ( 'NONE', *, *, #12732, .T. ) ;
#1893 = CARTESIAN_POINT ( 'NONE',  ( 72.50000000000018474, 81.12499999999975842, 2.000000000000000000 ) ) ;
#1894 = FACE_OUTER_BOUND ( 'NONE', #21016, .T. ) ;
#1895 = AXIS2_PLACEMENT_3D ( 'NONE', #19963, #13377, #20182 ) ;
#1896 = VERTEX_POINT ( 'NONE', #18665 ) ;
#1897 = DIRECTION ( 'NONE',  ( 1.000000000000000000, 0.0000000000000000000, 0.0000000000000000000 ) ) ;
#1898 = EDGE_CURVE ( 'NONE', #11018, #2040, #6486, .T. ) ;
#1899 = ORIENTED_EDGE ( 'NONE', *, *, #19212, .T. ) ;
#1900 = DIRECTION ( 'NONE',  ( 1.000000000000000000, 0.0000000000000000000, 0.0000000000000000000 ) ) ;
#1901 = ADVANCED_FACE ( 'NONE', ( #20151 ), #4007, .F. ) ;
#1902 = DIRECTION ( 'NONE',  ( 1.000000000000000000, 1.554312234475214423E-14, -0.0000000000000000000 ) ) ;
#1903 = VECTOR ( 'NONE', #3612, 1000.000000000000000 ) ;
#1904 = LINE ( 'NONE', #3388, #6926 ) ;
#1905 = CARTESIAN_POINT ( 'NONE',  ( 63.50000000000014211, 90.12499999999967315, 1.000000000000000000 ) ) ;
#1906 = LINE ( 'NONE', #8382, #9325 ) ;
#1907 = ORIENTED_EDGE ( 'NONE', *, *, #12464, .F. ) ;
#1908 = FACE_OUTER_BOUND ( 'NONE', #17051, .T. ) ;
#1909 = DIRECTION ( 'NONE',  ( -0.0000000000000000000, -0.0000000000000000000, -1.000000000000000000 ) ) ;
#1910 = CARTESIAN_POINT ( 'NONE',  ( 58.50000000000000000, 15.25304923404038959, 2.000000000000000000 ) ) ;
#1911 = VERTEX_POINT ( 'NONE', #7480 ) ;
#1912 = CARTESIAN_POINT ( 'NONE',  ( 104.3765246170201948, 19.99999999999998934, 2.000000000000000000 ) ) ;
#1913 = LINE ( 'NONE', #14878, #1060 ) ;
#1914 = AXIS2_PLACEMENT_3D ( 'NONE', #8677, #8779, #15171 ) ;
#1915 = LINE ( 'NONE', #18174, #4223 ) ;
#1916 = EDGE_CURVE ( 'NONE', #9460, #6350, #7841, .T. ) ;
#1917 = ORIENTED_EDGE ( 'NONE', *, *, #17326, .F. ) ;
#1918 = CARTESIAN_POINT ( 'NONE',  ( 90.50000000000029843, 45.12499999999987921, 1.000000000000000000 ) ) ;
#1919 = DIRECTION ( 'NONE',  ( 0.0000000000000000000, -0.0000000000000000000, -1.000000000000000000 ) ) ;
#1920 = ORIENTED_EDGE ( 'NONE', *, *, #6575, .F. ) ;
#1921 = ORIENTED_EDGE ( 'NONE', *, *, #17151, .T. ) ;
#1922 = ADVANCED_FACE ( 'NONE', ( #4104 ), #10690, .T. ) ;
#1923 = DIRECTION ( 'NONE',  ( 1.000000000000000000, 0.0000000000000000000, 0.0000000000000000000 ) ) ;
#1924 = CARTESIAN_POINT ( 'NONE',  ( 74.50000000000034106, 36.12499999999975131, 1.000000000000000000 ) ) ;
#1925 = CARTESIAN_POINT ( 'NONE',  ( 25.50000000000000355, 105.7469507659596104, 2.000000000000000000 ) ) ;
#1926 = VECTOR ( 'NONE', #10664, 1000.000000000000000 ) ;
#1927 = LINE ( 'NONE', #19460, #19677 ) ;
#1928 = ADVANCED_FACE ( 'NONE', ( #12276 ), #2189, .F. ) ;
#1929 = AXIS2_PLACEMENT_3D ( 'NONE', #6525, #13232, #3141 ) ;
#1930 = ORIENTED_EDGE ( 'NONE', *, *, #16745, .T. ) ;
#1931 = DIRECTION ( 'NONE',  ( 1.000000000000000000, 0.0000000000000000000, -0.0000000000000000000 ) ) ;
#1932 = FACE_OUTER_BOUND ( 'NONE', #9449, .T. ) ;
#1933 = CARTESIAN_POINT ( 'NONE',  ( 25.50000000000000355, 14.25304923404038782, 2.000000000000000000 ) ) ;
#1934 = CARTESIAN_POINT ( 'NONE',  ( 74.50000000000035527, 47.87499999999975131, 2.000000000000000000 ) ) ;
#1935 = CARTESIAN_POINT ( 'NONE',  ( 83.49999999999998579, 93.49999999999987210, 2.000000000000000000 ) ) ;
#1936 = ORIENTED_EDGE ( 'NONE', *, *, #7657, .F. ) ;
#1937 = ORIENTED_EDGE ( 'NONE', *, *, #20387, .F. ) ;
#1938 = EDGE_CURVE ( 'NONE', #5475, #7368, #16340, .T. ) ;
#1939 = CARTESIAN_POINT ( 'NONE',  ( 37.50000000000042633, 27.12499999999949551, 1.000000000000000000 ) ) ;
#1940 = DIRECTION ( 'NONE',  ( 0.0000000000000000000, 0.0000000000000000000, 1.000000000000000000 ) ) ;
#1941 = FACE_BOUND ( 'NONE', #15312, .T. ) ;
#1942 = ORIENTED_EDGE ( 'NONE', *, *, #21014, .F. ) ;
#1943 = ORIENTED_EDGE ( 'NONE', *, *, #6508, .F. ) ;
#1944 = DIRECTION ( 'NONE',  ( -0.0000000000000000000, -0.0000000000000000000, -1.000000000000000000 ) ) ;
#1945 = ORIENTED_EDGE ( 'NONE', *, *, #6068, .T. ) ;
#1946 = ORIENTED_EDGE ( 'NONE', *, *, #19194, .F. ) ;
#1947 = VECTOR ( 'NONE', #9642, 1000.000000000000000 ) ;
#1948 = LINE ( 'NONE', #8424, #14340 ) ;
#1949 = VECTOR ( 'NONE', #5682, 1000.000000000000000 ) ;
#1950 = ORIENTED_EDGE ( 'NONE', *, *, #10408, .T. ) ;
#1951 = DIRECTION ( 'NONE',  ( -1.000000000000000000, 0.0000000000000000000, 0.0000000000000000000 ) ) ;
#1952 = CARTESIAN_POINT ( 'NONE',  ( 100.4999999999997726, 90.12499999999992895, 2.000000000000000000 ) ) ;
#1953 = ORIENTED_EDGE ( 'NONE', *, *, #1283, .F. ) ;
#1954 = DIRECTION ( 'NONE',  ( -0.0000000000000000000, -0.0000000000000000000, -1.000000000000000000 ) ) ;
#1955 = DIRECTION ( 'NONE',  ( -0.0000000000000000000, -0.0000000000000000000, -1.000000000000000000 ) ) ;
#1956 = EDGE_CURVE ( 'NONE', #13022, #16967, #20041, .T. ) ;
#1957 = CYLINDRICAL_SURFACE ( 'NONE', #18593, 5.500000000000005329 ) ;
#1959 = CIRCLE ( 'NONE', #9751, 1.000000000000000888 ) ;
#1958 = LINE ( 'NONE', #40, #15797 ) ;
#1960 = LINE ( 'NONE', #8223, #5759 ) ;
#1961 = VERTEX_POINT ( 'NONE', #8978 ) ;
#1962 = CARTESIAN_POINT ( 'NONE',  ( 60.50000000000000000, 15.25304923404038959, 2.000000000000000000 ) ) ;
#1963 = EDGE_CURVE ( 'NONE', #11408, #4071, #7500, .T. ) ;
#1964 = ORIENTED_EDGE ( 'NONE', *, *, #15258, .F. ) ;
#1965 = DIRECTION ( 'NONE',  ( -0.0000000000000000000, -0.0000000000000000000, -1.000000000000000000 ) ) ;
#1966 = VERTEX_POINT ( 'NONE', #700 ) ;
#1967 = VERTEX_POINT ( 'NONE', #18766 ) ;
#1968 = CYLINDRICAL_SURFACE ( 'NONE', #18241, 0.9999999999999974465 ) ;
#1969 = ORIENTED_EDGE ( 'NONE', *, *, #6425, .T. ) ;
#1970 = CARTESIAN_POINT ( 'NONE',  ( 23.00000000000000000, 17.25304923404038959, 2.000000000000000000 ) ) ;
#1971 = DIRECTION ( 'NONE',  ( 1.000000000000000000, 0.0000000000000000000, 0.0000000000000000000 ) ) ;
#1972 = ORIENTED_EDGE ( 'NONE', *, *, #4879, .F. ) ;
#1973 = AXIS2_PLACEMENT_3D ( 'NONE', #17942, #3597, #10064 ) ;
#1974 = ORIENTED_EDGE ( 'NONE', *, *, #9721, .F. ) ;
#1975 = CYLINDRICAL_SURFACE ( 'NONE', #19807, 1.000000000000000888 ) ;
#1976 = DIRECTION ( 'NONE',  ( 0.0000000000000000000, 0.0000000000000000000, 1.000000000000000000 ) ) ;
#1977 = ADVANCED_FACE ( 'NONE', ( #9086 ), #5474, .F. ) ;
#1978 = DIRECTION ( 'NONE',  ( 1.000000000000000000, 0.0000000000000000000, 0.0000000000000000000 ) ) ;
#1979 = CYLINDRICAL_SURFACE ( 'NONE', #3259, 1.000000000000000888 ) ;
#1980 = EDGE_CURVE ( 'NONE', #19826, #7547, #13975, .T. ) ;
#1981 = PLANE ( 'NONE',  #14647 ) ;
#1982 = ORIENTED_EDGE ( 'NONE', *, *, #15638, .T. ) ;
#1983 = FACE_OUTER_BOUND ( 'NONE', #9064, .T. ) ;
#1984 = CARTESIAN_POINT ( 'NONE',  ( 61.00000000000000000, 17.25304923404038959, 1.000000000000000000 ) ) ;
#1985 = PLANE ( 'NONE',  #12273 ) ;
#1986 = LINE ( 'NONE', #8463, #165 ) ;
#1987 = VERTEX_POINT ( 'NONE', #5887 ) ;
#1988 = ADVANCED_FACE ( 'NONE', ( #12389 ), #4315, .F. ) ;
#1989 = CARTESIAN_POINT ( 'NONE',  ( 97.00000000000000000, 102.2469507659596104, 2.000000000000000000 ) ) ;
#1990 = DIRECTION ( 'NONE',  ( 1.000000000000000000, 0.0000000000000000000, 0.0000000000000000000 ) ) ;
#1991 = EDGE_CURVE ( 'NONE', #659, #14903, #15673, .T. ) ;
#1992 = ORIENTED_EDGE ( 'NONE', *, *, #18462, .T. ) ;
#1993 = LINE ( 'NONE', #13048, #20991 ) ;
#1994 = ORIENTED_EDGE ( 'NONE', *, *, #7027, .T. ) ;
#1995 = PLANE ( 'NONE',  #4172 ) ;
#1996 = ORIENTED_EDGE ( 'NONE', *, *, #12126, .F. ) ;
#1997 = CARTESIAN_POINT ( 'NONE',  ( 109.5000000000001421, 54.12500000000000000, 1.000000000000000000 ) ) ;
#1998 = DIRECTION ( 'NONE',  ( -1.000000000000000000, 0.0000000000000000000, 0.0000000000000000000 ) ) ;
#1999 = DIRECTION ( 'NONE',  ( -1.000000000000000000, 0.0000000000000000000, 0.0000000000000000000 ) ) ;
#2000 = LINE ( 'NONE', #3705, #2887 ) ;
#2001 = EDGE_LOOP ( 'NONE', ( #5096, #1195, #14989, #7385 ) ) ;
#2002 = CARTESIAN_POINT ( 'NONE',  ( 18.50000000000024158, 63.12499999999937472, 2.000000000000000000 ) ) ;
#2003 = PLANE ( 'NONE',  #3248 ) ;
#2004 = CARTESIAN_POINT ( 'NONE',  ( 56.50000000000018474, 81.12499999999963052, 2.000000000000000000 ) ) ;
#2005 = ORIENTED_EDGE ( 'NONE', *, *, #16120, .T. ) ;
#2006 = EDGE_CURVE ( 'NONE', #9585, #6134, #15607, .T. ) ;
#2007 = DIRECTION ( 'NONE',  ( 1.554312234475217894E-14, -1.000000000000000000, 0.0000000000000000000 ) ) ;
#2008 = DIRECTION ( 'NONE',  ( -0.0000000000000000000, -0.0000000000000000000, -1.000000000000000000 ) ) ;
#2009 = EDGE_CURVE ( 'NONE', #8031, #1105, #15893, .T. ) ;
#2010 = DIRECTION ( 'NONE',  ( -0.0000000000000000000, -0.0000000000000000000, -1.000000000000000000 ) ) ;
#2011 = ORIENTED_EDGE ( 'NONE', *, *, #20333, .T. ) ;
#2012 = AXIS2_PLACEMENT_3D ( 'NONE', #3982, #20338, #16712 ) ;
#2013 = VERTEX_POINT ( 'NONE', #19075 ) ;
#2014 = CARTESIAN_POINT ( 'NONE',  ( 32.99999999999998579, 26.50000000000049383, 1.000000000000000000 ) ) ;
#2015 = PLANE ( 'NONE',  #8914 ) ;
#2016 = ORIENTED_EDGE ( 'NONE', *, *, #18976, .T. ) ;
#2017 = ORIENTED_EDGE ( 'NONE', *, *, #13563, .T. ) ;
#2018 = CARTESIAN_POINT ( 'NONE',  ( 59.50000000000000000, 17.25304923404038959, 2.000000000000000000 ) ) ;
#2019 = EDGE_CURVE ( 'NONE', #1098, #6187, #1116, .T. ) ;
#2020 = CARTESIAN_POINT ( 'NONE',  ( 83.50000000000036948, 47.87499999999980815, 2.000000000000000000 ) ) ;
#2021 = FACE_OUTER_BOUND ( 'NONE', #18362, .T. ) ;
#2022 = FACE_OUTER_BOUND ( 'NONE', #12366, .T. ) ;
#2023 = CIRCLE ( 'NONE', #17302, 1.000000000000000888 ) ;
#2024 = ORIENTED_EDGE ( 'NONE', *, *, #19631, .T. ) ;
#2026 = DIRECTION ( 'NONE',  ( 0.0000000000000000000, 0.0000000000000000000, 1.000000000000000000 ) ) ;
#2025 = CIRCLE ( 'NONE', #7452, 1.000000000000000888 ) ;
#2027 = DIRECTION ( 'NONE',  ( -1.000000000000000000, 0.0000000000000000000, 0.0000000000000000000 ) ) ;
#2028 = DIRECTION ( 'NONE',  ( -1.554312234475218526E-14, 1.000000000000000000, 0.0000000000000000000 ) ) ;
#2029 = AXIS2_PLACEMENT_3D ( 'NONE', #16677, #13395, #18185 ) ;
#2030 = DIRECTION ( 'NONE',  ( 1.000000000000000000, 0.0000000000000000000, 0.0000000000000000000 ) ) ;
#2031 = LINE ( 'NONE', #18195, #16505 ) ;
#2032 = ORIENTED_EDGE ( 'NONE', *, *, #17637, .T. ) ;
#2033 = DIRECTION ( 'NONE',  ( 1.000000000000000000, 0.0000000000000000000, 0.0000000000000000000 ) ) ;
#2034 = CIRCLE ( 'NONE', #20699, 3.499999999999989342 ) ;
#2035 = DIRECTION ( 'NONE',  ( 1.000000000000000000, 0.0000000000000000000, 0.0000000000000000000 ) ) ;
#2036 = FACE_BOUND ( 'NONE', #3157, .T. ) ;
#2037 = ORIENTED_EDGE ( 'NONE', *, *, #11547, .T. ) ;
#2038 = VERTEX_POINT ( 'NONE', #14091 ) ;
#2039 = CARTESIAN_POINT ( 'NONE',  ( 100.5000000000000426, 65.87499999999992895, 2.000000000000000000 ) ) ;
#2040 = VERTEX_POINT ( 'NONE', #17377 ) ;
#2041 = ORIENTED_EDGE ( 'NONE', *, *, #11229, .T. ) ;
#2042 = DIRECTION ( 'NONE',  ( -0.0000000000000000000, -0.0000000000000000000, -1.000000000000000000 ) ) ;
#2043 = EDGE_LOOP ( 'NONE', ( #8757, #1584, #15654, #16882 ) ) ;
#2044 = VECTOR ( 'NONE', #2397, 1000.000000000000000 ) ;
#2045 = LINE ( 'NONE', #5232, #3808 ) ;
#2046 = DIRECTION ( 'NONE',  ( -1.554312234475217894E-14, 1.000000000000000000, 0.0000000000000000000 ) ) ;
#2047 = ORIENTED_EDGE ( 'NONE', *, *, #20548, .T. ) ;
#2048 = PLANE ( 'NONE',  #5252 ) ;
#2049 = EDGE_CURVE ( 'NONE', #13430, #18634, #18326, .T. ) ;
#2050 = CARTESIAN_POINT ( 'NONE',  ( 101.5000000000002842, 74.87499999999994316, 2.000000000000000000 ) ) ;
#2051 = ADVANCED_FACE ( 'NONE', ( #20578 ), #4516, .T. ) ;
#2052 = EDGE_LOOP ( 'NONE', ( #12707, #11122, #14568, #15273 ) ) ;
#2053 = CYLINDRICAL_SURFACE ( 'NONE', #18745, 1.000000000000000888 ) ;
#2054 = CARTESIAN_POINT ( 'NONE',  ( 29.50000000000025224, 63.12499999999943157, 2.000000000000000000 ) ) ;
#2055 = DIRECTION ( 'NONE',  ( 1.000000000000000000, 0.0000000000000000000, -0.0000000000000000000 ) ) ;
#2056 = ORIENTED_EDGE ( 'NONE', *, *, #16560, .F. ) ;
#2057 = FACE_OUTER_BOUND ( 'NONE', #9018, .T. ) ;
#2058 = ORIENTED_EDGE ( 'NONE', *, *, #1437, .F. ) ;
#2059 = DIRECTION ( 'NONE',  ( -0.0000000000000000000, -0.0000000000000000000, -1.000000000000000000 ) ) ;
#2060 = ORIENTED_EDGE ( 'NONE', *, *, #1369, .F. ) ;
#2061 = ORIENTED_EDGE ( 'NONE', *, *, #2455, .T. ) ;
#2062 = DIRECTION ( 'NONE',  ( -0.0000000000000000000, -0.0000000000000000000, -1.000000000000000000 ) ) ;
#2063 = EDGE_CURVE ( 'NONE', #9462, #7436, #11526, .T. ) ;
#2064 = ORIENTED_EDGE ( 'NONE', *, *, #20333, .F. ) ;
#2065 = CARTESIAN_POINT ( 'NONE',  ( 36.50000000000036948, 47.87499999999949551, 1.000000000000000000 ) ) ;
#2066 = EDGE_CURVE ( 'NONE', #7389, #17259, #2931, .T. ) ;
#2067 = PLANE ( 'NONE',  #4477 ) ;
#2068 = VERTEX_POINT ( 'NONE', #7706 ) ;
#2069 = ORIENTED_EDGE ( 'NONE', *, *, #6414, .T. ) ;
#2070 = LINE ( 'NONE', #10048, #10302 ) ;
#2071 = EDGE_CURVE ( 'NONE', #1267, #8169, #7589, .T. ) ;
#2072 = EDGE_CURVE ( 'NONE', #13963, #19722, #5416, .T. ) ;
#2073 = EDGE_CURVE ( 'NONE', #17321, #2892, #12696, .T. ) ;
#2074 = DIRECTION ( 'NONE',  ( -0.0000000000000000000, -0.0000000000000000000, -1.000000000000000000 ) ) ;
#2075 = DIRECTION ( 'NONE',  ( -0.0000000000000000000, -0.0000000000000000000, -1.000000000000000000 ) ) ;
#2076 = CARTESIAN_POINT ( 'NONE',  ( 67.00000000000000000, 19.99999999999998934, 2.000000000000000000 ) ) ;
#2077 = ORIENTED_EDGE ( 'NONE', *, *, #18899, .F. ) ;
#2078 = CARTESIAN_POINT ( 'NONE',  ( 110.5000000000003979, 38.87500000000000000, 1.000000000000000000 ) ) ;
#2079 = VECTOR ( 'NONE', #1168, 1000.000000000000000 ) ;
#2080 = DIRECTION ( 'NONE',  ( 1.332267629550186586E-14, -1.000000000000000000, 0.0000000000000000000 ) ) ;
#2081 = DIRECTION ( 'NONE',  ( -0.0000000000000000000, -0.0000000000000000000, -1.000000000000000000 ) ) ;
#2082 = LINE ( 'NONE', #11856, #3197 ) ;
#2083 = EDGE_LOOP ( 'NONE', ( #18468, #8149, #14373, #13332 ) ) ;
#2084 = CARTESIAN_POINT ( 'NONE',  ( 61.50000000000000000, 105.7469507659596104, 2.000000000000000000 ) ) ;
#2085 = CARTESIAN_POINT ( 'NONE',  ( 97.00000000000000000, 17.25304923404038959, 2.000000000000000000 ) ) ;
#2086 = EDGE_CURVE ( 'NONE', #7517, #20011, #15991, .T. ) ;
#2087 = ADVANCED_FACE ( 'NONE', ( #9405 ), #1234, .T. ) ;
#2088 = VERTEX_POINT ( 'NONE', #1332 ) ;
#2089 = CIRCLE ( 'NONE', #18744, 1.000000000000000888 ) ;
#2090 = DIRECTION ( 'NONE',  ( 0.0000000000000000000, 0.0000000000000000000, 1.000000000000000000 ) ) ;
#2091 = AXIS2_PLACEMENT_3D ( 'NONE', #7741, #3172, #7637 ) ;
#2092 = AXIS2_PLACEMENT_3D ( 'NONE', #15973, #9384, #19273 ) ;
#2093 = ORIENTED_EDGE ( 'NONE', *, *, #12981, .T. ) ;
#2094 = CARTESIAN_POINT ( 'NONE',  ( 74.49999999999998579, 93.49999999999974420, 2.000000000000000000 ) ) ;
#2095 = ADVANCED_FACE ( 'NONE', ( #7906 ), #14403, .T. ) ;
#2096 = DIRECTION ( 'NONE',  ( 0.0000000000000000000, 0.0000000000000000000, 1.000000000000000000 ) ) ;
#2097 = DIRECTION ( 'NONE',  ( -0.0000000000000000000, -0.0000000000000000000, -1.000000000000000000 ) ) ;
#2098 = DIRECTION ( 'NONE',  ( -1.000000000000000000, 0.0000000000000000000, 0.0000000000000000000 ) ) ;
#2099 = DIRECTION ( 'NONE',  ( 0.0000000000000000000, 0.0000000000000000000, 1.000000000000000000 ) ) ;
#2100 = AXIS2_PLACEMENT_3D ( 'NONE', #2221, #16564, #8695 ) ;
#2101 = DIRECTION ( 'NONE',  ( -0.0000000000000000000, -0.0000000000000000000, -1.000000000000000000 ) ) ;
#2102 = ADVANCED_FACE ( 'NONE', ( #8019 ), #9183, .F. ) ;
#2103 = VECTOR ( 'NONE', #18839, 1000.000000000000000 ) ;
#2104 = ORIENTED_EDGE ( 'NONE', *, *, #368, .F. ) ;
#2105 = CARTESIAN_POINT ( 'NONE',  ( 67.37652461702020901, 100.0000000000000000, 2.000000000000000000 ) ) ;
#2106 = VECTOR ( 'NONE', #17815, 1000.000000000000000 ) ;
#2107 = DIRECTION ( 'NONE',  ( 0.0000000000000000000, 1.000000000000000000, 0.0000000000000000000 ) ) ;
#2108 = CARTESIAN_POINT ( 'NONE',  ( 9.500000000000341061, 36.12499999999931077, 2.000000000000000000 ) ) ;
#2109 = ORIENTED_EDGE ( 'NONE', *, *, #20296, .F. ) ;
#2110 = CARTESIAN_POINT ( 'NONE',  ( 88.62347538297979099, 19.99999999999998934, 2.000000000000000000 ) ) ;
#2111 = CARTESIAN_POINT ( 'NONE',  ( 73.50000000000004263, 63.12499999999975131, 2.000000000000000000 ) ) ;
#2112 = LINE ( 'NONE', #9017, #15770 ) ;
#2113 = ORIENTED_EDGE ( 'NONE', *, *, #1686, .F. ) ;
#2114 = ORIENTED_EDGE ( 'NONE', *, *, #2999, .T. ) ;
#2115 = DIRECTION ( 'NONE',  ( -0.0000000000000000000, -0.0000000000000000000, -1.000000000000000000 ) ) ;
#2116 = DIRECTION ( 'NONE',  ( 1.000000000000000000, 0.0000000000000000000, 0.0000000000000000000 ) ) ;
#2117 = CIRCLE ( 'NONE', #16372, 1.376524617020202790 ) ;
#2118 = ORIENTED_EDGE ( 'NONE', *, *, #13745, .F. ) ;
#2119 = VERTEX_POINT ( 'NONE', #12906 ) ;
#2120 = VECTOR ( 'NONE', #662, 1000.000000000000000 ) ;
#2121 = DIRECTION ( 'NONE',  ( -0.0000000000000000000, 0.0000000000000000000, -1.000000000000000000 ) ) ;
#2122 = AXIS2_PLACEMENT_3D ( 'NONE', #18233, #7062, #3675 ) ;
#2123 = CARTESIAN_POINT ( 'NONE',  ( 58.50000000000000000, 14.25304923404038782, 2.000000000000000000 ) ) ;
#2124 = CARTESIAN_POINT ( 'NONE',  ( 82.49999999999995737, 72.12499999999980105, 1.000000000000000000 ) ) ;
#2125 = ADVANCED_FACE ( 'NONE', ( #4827 ), #19390, .F. ) ;
#2126 = EDGE_CURVE ( 'NONE', #17437, #13613, #1742, .T. ) ;
#2127 = CARTESIAN_POINT ( 'NONE',  ( 108.5000000000004263, 29.87499999999998579, 2.000000000000000000 ) ) ;
#2128 = ORIENTED_EDGE ( 'NONE', *, *, #15608, .F. ) ;
#2129 = LINE ( 'NONE', #16803, #5577 ) ;
#2130 = CARTESIAN_POINT ( 'NONE',  ( 56.50000000000017053, 26.50000000000036948, 2.000000000000000000 ) ) ;
#2131 = DIRECTION ( 'NONE',  ( 0.0000000000000000000, 0.0000000000000000000, 1.000000000000000000 ) ) ;
#2132 = AXIS2_PLACEMENT_3D ( 'NONE', #6872, #13054, #6558 ) ;
#2133 = VECTOR ( 'NONE', #12953, 1000.000000000000000 ) ;
#2134 = FACE_OUTER_BOUND ( 'NONE', #15827, .T. ) ;
#2135 = DIRECTION ( 'NONE',  ( -1.000000000000000000, 0.0000000000000000000, 0.0000000000000000000 ) ) ;
#2136 = ORIENTED_EDGE ( 'NONE', *, *, #14859, .T. ) ;
#2137 = CARTESIAN_POINT ( 'NONE',  ( 55.50000000000043343, 27.12499999999962341, 2.000000000000000000 ) ) ;
#2138 = VECTOR ( 'NONE', #19139, 1000.000000000000000 ) ;
#2139 = EDGE_CURVE ( 'NONE', #5773, #9570, #1960, .T. ) ;
#2140 = LINE ( 'NONE', #9895, #1561 ) ;
#2141 = FACE_BOUND ( 'NONE', #4908, .T. ) ;
#2142 = EDGE_LOOP ( 'NONE', ( #20770, #7853, #16390, #15706 ) ) ;
#2143 = VERTEX_POINT ( 'NONE', #3446 ) ;
#2144 = CARTESIAN_POINT ( 'NONE',  ( 90.49999999999998579, 27.12500000000012079, 2.000000000000000000 ) ) ;
#2145 = ORIENTED_EDGE ( 'NONE', *, *, #3673, .T. ) ;
#2146 = ORIENTED_EDGE ( 'NONE', *, *, #16516, .F. ) ;
#2147 = DIRECTION ( 'NONE',  ( 1.000000000000000000, 0.0000000000000000000, -0.0000000000000000000 ) ) ;
#2148 = VERTEX_POINT ( 'NONE', #5036 ) ;
#2149 = DIRECTION ( 'NONE',  ( -0.0000000000000000000, -0.0000000000000000000, -1.000000000000000000 ) ) ;
#2150 = VECTOR ( 'NONE', #20544, 1000.000000000000000 ) ;
#2151 = EDGE_CURVE ( 'NONE', #7862, #8942, #1649, .T. ) ;
#2152 = CYLINDRICAL_SURFACE ( 'NONE', #15623, 1.500000000000001332 ) ;
#2153 = ORIENTED_EDGE ( 'NONE', *, *, #7304, .T. ) ;
#2154 = CARTESIAN_POINT ( 'NONE',  ( 63.50000000000036238, 47.87499999999966604, 2.000000000000000000 ) ) ;
#2155 = CARTESIAN_POINT ( 'NONE',  ( 80.00000000000000000, 13.25304923404039492, 1.000000000000000000 ) ) ;
#2156 = CARTESIAN_POINT ( 'NONE',  ( 63.50000000000000000, 27.12499999999967670, 2.000000000000000000 ) ) ;
#2157 = CIRCLE ( 'NONE', #4867, 0.9999999999999991118 ) ;
#2158 = EDGE_LOOP ( 'NONE', ( #658, #11121, #13989, #3532 ) ) ;
#2159 = LINE ( 'NONE', #2478, #12288 ) ;
#2160 = CARTESIAN_POINT ( 'NONE',  ( 96.50000000000000000, 104.7469507659596104, 2.000000000000000000 ) ) ;
#2161 = CARTESIAN_POINT ( 'NONE',  ( 86.99999999999998579, 26.50000000000012079, 2.000000000000000000 ) ) ;
#2162 = VERTEX_POINT ( 'NONE', #8534 ) ;
#2163 = DIRECTION ( 'NONE',  ( -0.0000000000000000000, -0.0000000000000000000, -1.000000000000000000 ) ) ;
#2164 = AXIS2_PLACEMENT_3D ( 'NONE', #3724, #16581, #14789 ) ;
#2165 = ORIENTED_EDGE ( 'NONE', *, *, #15536, .F. ) ;
#2166 = DIRECTION ( 'NONE',  ( 1.554312234475217894E-14, -1.000000000000000000, 0.0000000000000000000 ) ) ;
#2167 = ORIENTED_EDGE ( 'NONE', *, *, #17598, .F. ) ;
#2168 = ORIENTED_EDGE ( 'NONE', *, *, #15162, .T. ) ;
#2169 = CARTESIAN_POINT ( 'NONE',  ( 45.50000000000020606, 72.12499999999955946, 2.000000000000000000 ) ) ;
#2170 = VECTOR ( 'NONE', #20421, 1000.000000000000000 ) ;
#2171 = EDGE_CURVE ( 'NONE', #11820, #1297, #8806, .T. ) ;
#2172 = VERTEX_POINT ( 'NONE', #18008 ) ;
#2173 = AXIS2_PLACEMENT_3D ( 'NONE', #14289, #15986, #4404 ) ;
#2174 = LINE ( 'NONE', #20140, #7185 ) ;
#2175 = DIRECTION ( 'NONE',  ( 0.0000000000000000000, 0.0000000000000000000, 1.000000000000000000 ) ) ;
#2176 = CIRCLE ( 'NONE', #53, 0.9999999999999974465 ) ;
#2177 = VERTEX_POINT ( 'NONE', #10033 ) ;
#2178 = VERTEX_POINT ( 'NONE', #8436 ) ;
#2179 = CARTESIAN_POINT ( 'NONE',  ( 64.50000000000034106, 36.12499999999968736, 2.000000000000000000 ) ) ;
#2180 = AXIS2_PLACEMENT_3D ( 'NONE', #16231, #19222, #19420 ) ;
#2181 = VECTOR ( 'NONE', #1460, 1000.000000000000000 ) ;
#2182 = DIRECTION ( 'NONE',  ( -0.0000000000000000000, -0.0000000000000000000, -1.000000000000000000 ) ) ;
#2183 = AXIS2_PLACEMENT_3D ( 'NONE', #18075, #17764, #14483 ) ;
#2184 = EDGE_CURVE ( 'NONE', #19207, #5119, #16204, .T. ) ;
#2185 = DIRECTION ( 'NONE',  ( 1.000000000000000000, 0.0000000000000000000, 0.0000000000000000000 ) ) ;
#2186 = LINE ( 'NONE', #11956, #17117 ) ;
#2187 = EDGE_CURVE ( 'NONE', #13895, #4371, #14714, .T. ) ;
#2188 = AXIS2_PLACEMENT_3D ( 'NONE', #18912, #10825, #17300 ) ;
#2189 = CYLINDRICAL_SURFACE ( 'NONE', #10572, 1.376524617020202790 ) ;
#2190 = ORIENTED_EDGE ( 'NONE', *, *, #15027, .T. ) ;
#2191 = CIRCLE ( 'NONE', #18150, 1.000000000000000888 ) ;
#2192 = VECTOR ( 'NONE', #11217, 1000.000000000000000 ) ;
#2193 = DIRECTION ( 'NONE',  ( 1.000000000000000000, 0.0000000000000000000, 0.0000000000000000000 ) ) ;
#2194 = CARTESIAN_POINT ( 'NONE',  ( 68.99999999999997158, 93.49999999999974420, 1.000000000000000000 ) ) ;
#2195 = DIRECTION ( 'NONE',  ( -1.000000000000000000, -1.554312234475218210E-14, 0.0000000000000000000 ) ) ;
#2196 = DIRECTION ( 'NONE',  ( -0.0000000000000000000, -0.0000000000000000000, -1.000000000000000000 ) ) ;
#2197 = CIRCLE ( 'NONE', #8310, 2.000000000000001776 ) ;
#2198 = EDGE_CURVE ( 'NONE', #20350, #14045, #13123, .T. ) ;
#2199 = ORIENTED_EDGE ( 'NONE', *, *, #7916, .F. ) ;
#2200 = CARTESIAN_POINT ( 'NONE',  ( 91.50000000000022737, 47.87499999999987921, 1.000000000000000000 ) ) ;
#2201 = CYLINDRICAL_SURFACE ( 'NONE', #19609, 2.246950765959595309 ) ;
#2202 = VECTOR ( 'NONE', #1878, 1000.000000000000000 ) ;
#2203 = VECTOR ( 'NONE', #3178, 1000.000000000000000 ) ;
#2204 = VERTEX_POINT ( 'NONE', #8118 ) ;
#2205 = LINE ( 'NONE', #2514, #3678 ) ;
#2206 = ORIENTED_EDGE ( 'NONE', *, *, #17935, .F. ) ;
#2207 = AXIS2_PLACEMENT_3D ( 'NONE', #17743, #8274, #14560 ) ;
#2208 = DIRECTION ( 'NONE',  ( 0.0000000000000000000, -0.0000000000000000000, -1.000000000000000000 ) ) ;
#2209 = VECTOR ( 'NONE', #1218, 1000.000000000000000 ) ;
#2210 = CARTESIAN_POINT ( 'NONE',  ( 63.49999999999976552, 92.87499999999974420, 2.000000000000000000 ) ) ;
#2211 = CYLINDRICAL_SURFACE ( 'NONE', #20776, 0.9999999999999974465 ) ;
#2212 = CARTESIAN_POINT ( 'NONE',  ( 108.5000000000002558, 54.12500000000000711, 1.000000000000000000 ) ) ;
#2213 = LINE ( 'NONE', #4025, #19163 ) ;
#2214 = CARTESIAN_POINT ( 'NONE',  ( 59.00000000000000000, 17.25304923404038959, 1.000000000000000000 ) ) ;
#2215 = VECTOR ( 'NONE', #15871, 1000.000000000000000 ) ;
#2216 = VECTOR ( 'NONE', #13481, 1000.000000000000000 ) ;
#2217 = CARTESIAN_POINT ( 'NONE',  ( 59.00000000000000000, 17.75304923404038959, 1.000000000000000000 ) ) ;
#2218 = EDGE_CURVE ( 'NONE', #16301, #13715, #14609, .T. ) ;
#2219 = CIRCLE ( 'NONE', #11384, 2.246950765959595309 ) ;
#2220 = ORIENTED_EDGE ( 'NONE', *, *, #3622, .F. ) ;
#2221 = CARTESIAN_POINT ( 'NONE',  ( 46.50000000000004974, 63.12499999999955946, 1.000000000000000000 ) ) ;
#2222 = CARTESIAN_POINT ( 'NONE',  ( 18.50000000000036948, 47.87499999999936762, 2.000000000000000000 ) ) ;
#2223 = CARTESIAN_POINT ( 'NONE',  ( 32.37652461702020190, 19.99999999999998934, 2.000000000000000000 ) ) ;
#2224 = CIRCLE ( 'NONE', #10374, 1.000000000000000888 ) ;
#2225 = ORIENTED_EDGE ( 'NONE', *, *, #9580, .F. ) ;
#2226 = VECTOR ( 'NONE', #4269, 1000.000000000000000 ) ;
#2227 = CARTESIAN_POINT ( 'NONE',  ( 54.50000000000027711, 54.12499999999963052, 1.000000000000000000 ) ) ;
#2228 = EDGE_CURVE ( 'NONE', #11372, #8102, #465, .T. ) ;
#2229 = FACE_OUTER_BOUND ( 'NONE', #5572, .T. ) ;
#2230 = LINE ( 'NONE', #13701, #16443 ) ;
#2231 = EDGE_LOOP ( 'NONE', ( #13839, #16090, #16743, #15738 ) ) ;
#2232 = ORIENTED_EDGE ( 'NONE', *, *, #17045, .F. ) ;
#2233 = DIRECTION ( 'NONE',  ( 0.0000000000000000000, 0.0000000000000000000, 1.000000000000000000 ) ) ;
#2234 = AXIS2_PLACEMENT_3D ( 'NONE', #18130, #3777, #14736 ) ;
#2235 = CARTESIAN_POINT ( 'NONE',  ( 83.50000000000027001, 54.12499999999981526, 1.000000000000000000 ) ) ;
#2236 = VECTOR ( 'NONE', #20044, 1000.000000000000000 ) ;
#2237 = ORIENTED_EDGE ( 'NONE', *, *, #7236, .T. ) ;
#2238 = EDGE_CURVE ( 'NONE', #13954, #16481, #8340, .T. ) ;
#2239 = ORIENTED_EDGE ( 'NONE', *, *, #3271, .F. ) ;
#2240 = EDGE_CURVE ( 'NONE', #14883, #18302, #14919, .T. ) ;
#2241 = DIRECTION ( 'NONE',  ( 1.000000000000000000, 0.0000000000000000000, 0.0000000000000000000 ) ) ;
#2242 = LINE ( 'NONE', #8712, #16625 ) ;
#2243 = AXIS2_PLACEMENT_3D ( 'NONE', #2194, #16746, #5869 ) ;
#2244 = DIRECTION ( 'NONE',  ( 1.000000000000000000, 0.0000000000000000000, 0.0000000000000000000 ) ) ;
#2245 = DIRECTION ( 'NONE',  ( 1.000000000000000000, 0.0000000000000000000, 0.0000000000000000000 ) ) ;
#2246 = EDGE_CURVE ( 'NONE', #17675, #7207, #19611, .T. ) ;
#2247 = VERTEX_POINT ( 'NONE', #15022 ) ;
#2249 = CARTESIAN_POINT ( 'NONE',  ( 28.49999999999986855, 81.12499999999943157, 1.000000000000000000 ) ) ;
#2248 = CIRCLE ( 'NONE', #16845, 1.000000000000000888 ) ;
#2250 = CARTESIAN_POINT ( 'NONE',  ( 88.62347538297979099, 18.99999999999998934, 2.000000000000000000 ) ) ;
#2251 = PLANE ( 'NONE',  #9242 ) ;
#2252 = AXIS2_PLACEMENT_3D ( 'NONE', #3401, #1699, #98 ) ;
#2253 = ORIENTED_EDGE ( 'NONE', *, *, #18989, .T. ) ;
#2254 = CARTESIAN_POINT ( 'NONE',  ( 96.50000000000000000, 15.25304923404038959, 2.000000000000000000 ) ) ;
#2255 = EDGE_CURVE ( 'NONE', #9725, #7546, #4938, .T. ) ;
#2256 = DIRECTION ( 'NONE',  ( -1.554312234475217894E-14, 1.000000000000000000, 0.0000000000000000000 ) ) ;
#2257 = ORIENTED_EDGE ( 'NONE', *, *, #18204, .F. ) ;
#2258 = CARTESIAN_POINT ( 'NONE',  ( 81.49999999999992895, 93.49999999999987210, 2.000000000000000000 ) ) ;
#2259 = FACE_BOUND ( 'NONE', #14377, .T. ) ;
#2260 = ORIENTED_EDGE ( 'NONE', *, *, #16590, .T. ) ;
#2261 = ORIENTED_EDGE ( 'NONE', *, *, #18763, .T. ) ;
#2262 = DIRECTION ( 'NONE',  ( 0.0000000000000000000, 0.0000000000000000000, 1.000000000000000000 ) ) ;
#2263 = ORIENTED_EDGE ( 'NONE', *, *, #9518, .T. ) ;
#2264 = EDGE_LOOP ( 'NONE', ( #15997, #954, #14865, #10139 ) ) ;
#2265 = EDGE_CURVE ( 'NONE', #13680, #16376, #17647, .T. ) ;
#2266 = LINE ( 'NONE', #10331, #9248 ) ;
#2267 = EDGE_CURVE ( 'NONE', #12144, #7487, #12212, .T. ) ;
#2268 = ORIENTED_EDGE ( 'NONE', *, *, #18621, .F. ) ;
#2269 = AXIS2_PLACEMENT_3D ( 'NONE', #8095, #13197, #9997 ) ;
#2270 = DIRECTION ( 'NONE',  ( 1.000000000000000000, 0.0000000000000000000, 0.0000000000000000000 ) ) ;
#2271 = FACE_OUTER_BOUND ( 'NONE', #6664, .T. ) ;
#2272 = VECTOR ( 'NONE', #840, 1000.000000000000000 ) ;
#2273 = ORIENTED_EDGE ( 'NONE', *, *, #19103, .T. ) ;
#2274 = LINE ( 'NONE', #3980, #20815 ) ;
#2275 = DIRECTION ( 'NONE',  ( 0.0000000000000000000, 0.0000000000000000000, 1.000000000000000000 ) ) ;
#2276 = EDGE_CURVE ( 'NONE', #1266, #15038, #4074, .T. ) ;
#2277 = CARTESIAN_POINT ( 'NONE',  ( 18.50000000000027711, 74.87499999999937472, 1.000000000000000000 ) ) ;
#2278 = ORIENTED_EDGE ( 'NONE', *, *, #8599, .T. ) ;
#2279 = DIRECTION ( 'NONE',  ( -1.000000000000000000, -0.0000000000000000000, -0.0000000000000000000 ) ) ;
#2280 = CARTESIAN_POINT ( 'NONE',  ( 29.50000000000034817, 56.87499999999942446, 1.000000000000000000 ) ) ;
#2281 = EDGE_CURVE ( 'NONE', #12848, #17044, #11424, .T. ) ;
#2282 = FACE_OUTER_BOUND ( 'NONE', #17845, .T. ) ;
#2283 = ORIENTED_EDGE ( 'NONE', *, *, #11118, .F. ) ;
#2284 = CARTESIAN_POINT ( 'NONE',  ( 46.50000000000013500, 54.12499999999955236, 1.000000000000000000 ) ) ;
#2285 = VECTOR ( 'NONE', #9113, 1000.000000000000000 ) ;
#2286 = ORIENTED_EDGE ( 'NONE', *, *, #20381, .F. ) ;
#2287 = CIRCLE ( 'NONE', #12457, 1.000000000000000888 ) ;
#2288 = DIRECTION ( 'NONE',  ( -0.0000000000000000000, -0.0000000000000000000, -1.000000000000000000 ) ) ;
#2289 = ORIENTED_EDGE ( 'NONE', *, *, #4826, .T. ) ;
#2291 = ORIENTED_EDGE ( 'NONE', *, *, #16468, .F. ) ;
#2290 = EDGE_CURVE ( 'NONE', #10769, #13703, #19338, .T. ) ;
#2292 = DIRECTION ( 'NONE',  ( -0.0000000000000000000, -0.0000000000000000000, -1.000000000000000000 ) ) ;
#2293 = ORIENTED_EDGE ( 'NONE', *, *, #19511, .T. ) ;
#2294 = DIRECTION ( 'NONE',  ( -1.000000000000000000, 0.0000000000000000000, 0.0000000000000000000 ) ) ;
#2295 = CARTESIAN_POINT ( 'NONE',  ( 9.499999999999994671, 93.49999999999937472, 1.000000000000000000 ) ) ;
#2296 = ORIENTED_EDGE ( 'NONE', *, *, #2400, .T. ) ;
#2297 = ORIENTED_EDGE ( 'NONE', *, *, #17344, .F. ) ;
#2298 = LINE ( 'NONE', #2499, #19154 ) ;
#2299 = EDGE_CURVE ( 'NONE', #20047, #17020, #2025, .T. ) ;
#2300 = DIRECTION ( 'NONE',  ( 1.000000000000000000, 0.0000000000000000000, -0.0000000000000000000 ) ) ;
#2301 = VECTOR ( 'NONE', #8964, 1000.000000000000000 ) ;
#2302 = CARTESIAN_POINT ( 'NONE',  ( 100.5000000000001421, 54.12499999999992895, 2.000000000000000000 ) ) ;
#2303 = EDGE_CURVE ( 'NONE', #6285, #4884, #8951, .T. ) ;
#2304 = DIRECTION ( 'NONE',  ( 1.000000000000000000, 0.0000000000000000000, 0.0000000000000000000 ) ) ;
#2305 = ORIENTED_EDGE ( 'NONE', *, *, #17180, .F. ) ;
#2306 = DIRECTION ( 'NONE',  ( -1.000000000000000000, 0.0000000000000000000, 0.0000000000000000000 ) ) ;
#2307 = LINE ( 'NONE', #15167, #14269 ) ;
#2308 = DIRECTION ( 'NONE',  ( -1.554312234475217894E-14, 1.000000000000000000, 0.0000000000000000000 ) ) ;
#2309 = EDGE_CURVE ( 'NONE', #11344, #20729, #18426, .T. ) ;
#2310 = VERTEX_POINT ( 'NONE', #16840 ) ;
#2311 = DIRECTION ( 'NONE',  ( 1.000000000000000000, 0.0000000000000000000, 0.0000000000000000000 ) ) ;
#2312 = VECTOR ( 'NONE', #13704, 1000.000000000000000 ) ;
#2313 = ORIENTED_EDGE ( 'NONE', *, *, #9336, .T. ) ;
#2314 = CYLINDRICAL_SURFACE ( 'NONE', #11937, 0.9999999999999991118 ) ;
#2315 = ORIENTED_EDGE ( 'NONE', *, *, #5994, .F. ) ;
#2316 = DIRECTION ( 'NONE',  ( -1.000000000000000000, 0.0000000000000000000, 0.0000000000000000000 ) ) ;
#2317 = CARTESIAN_POINT ( 'NONE',  ( 47.50000000000024158, 83.87499999999954525, 2.000000000000000000 ) ) ;
#2318 = EDGE_CURVE ( 'NONE', #2348, #14151, #10228, .T. ) ;
#2319 = DIRECTION ( 'NONE',  ( -1.000000000000000000, 0.0000000000000000000, 0.0000000000000000000 ) ) ;
#2320 = CARTESIAN_POINT ( 'NONE',  ( 52.99999999999992895, 98.62347538297963467, 2.000000000000000000 ) ) ;
#2321 = DIRECTION ( 'NONE',  ( 1.000000000000000000, 8.949890158624880094E-16, -0.0000000000000000000 ) ) ;
#2322 = ADVANCED_FACE ( 'NONE', ( #16935 ), #20017, .F. ) ;
#2323 = DIRECTION ( 'NONE',  ( 1.000000000000000000, 0.0000000000000000000, 0.0000000000000000000 ) ) ;
#2324 = VERTEX_POINT ( 'NONE', #8751 ) ;
#2325 = DIRECTION ( 'NONE',  ( 0.0000000000000000000, 0.0000000000000000000, 1.000000000000000000 ) ) ;
#2326 = DIRECTION ( 'NONE',  ( 0.0000000000000000000, 1.000000000000000000, 0.0000000000000000000 ) ) ;
#2327 = PLANE ( 'NONE',  #339 ) ;
#2328 = VERTEX_POINT ( 'NONE', #13856 ) ;
#2329 = EDGE_CURVE ( 'NONE', #19336, #17393, #7254, .T. ) ;
#2330 = DIRECTION ( 'NONE',  ( 1.000000000000000000, 0.0000000000000000000, 0.0000000000000000000 ) ) ;
#2331 = CARTESIAN_POINT ( 'NONE',  ( 24.50000000000000000, 17.25304923404038959, 1.000000000000000000 ) ) ;
#2332 = LINE ( 'NONE', #7005, #5587 ) ;
#2333 = ORIENTED_EDGE ( 'NONE', *, *, #6604, .F. ) ;
#2334 = EDGE_LOOP ( 'NONE', ( #11991, #4065, #10942, #5407 ) ) ;
#2335 = DIRECTION ( 'NONE',  ( 1.000000000000000000, 0.0000000000000000000, 0.0000000000000000000 ) ) ;
#2336 = LINE ( 'NONE', #9306, #10623 ) ;
#2337 = EDGE_CURVE ( 'NONE', #4423, #10672, #5765, .T. ) ;
#2338 = VERTEX_POINT ( 'NONE', #2483 ) ;
#2339 = VERTEX_POINT ( 'NONE', #676 ) ;
#2340 = DIRECTION ( 'NONE',  ( 0.0000000000000000000, 0.0000000000000000000, 1.000000000000000000 ) ) ;
#2341 = CARTESIAN_POINT ( 'NONE',  ( 91.49999999999975842, 92.87499999999987210, 2.000000000000000000 ) ) ;
#2342 = CARTESIAN_POINT ( 'NONE',  ( 74.50000000000027001, 54.12499999999975842, 1.000000000000000000 ) ) ;
#2343 = AXIS2_PLACEMENT_3D ( 'NONE', #5099, #14676, #5003 ) ;
#2344 = ADVANCED_FACE ( 'NONE', ( #4179 ), #7149, .T. ) ;
#2345 = ADVANCED_FACE ( 'NONE', ( #12161 ), #5450, .F. ) ;
#2346 = DIRECTION ( 'NONE',  ( 0.0000000000000000000, 1.000000000000000000, 0.0000000000000000000 ) ) ;
#2347 = ADVANCED_FACE ( 'NONE', ( #992 ), #20128, .T. ) ;
#2348 = VERTEX_POINT ( 'NONE', #9063 ) ;
#2349 = DIRECTION ( 'NONE',  ( 1.000000000000000000, 0.0000000000000000000, 0.0000000000000000000 ) ) ;
#2350 = DIRECTION ( 'NONE',  ( -1.000000000000000000, -1.332267629550186586E-14, 0.0000000000000000000 ) ) ;
#2351 = CARTESIAN_POINT ( 'NONE',  ( 18.50000000000014921, 90.12499999999937472, 2.000000000000000000 ) ) ;
#2352 = ORIENTED_EDGE ( 'NONE', *, *, #1193, .F. ) ;
#2353 = DIRECTION ( 'NONE',  ( -0.0000000000000000000, -0.0000000000000000000, -1.000000000000000000 ) ) ;
#2354 = DIRECTION ( 'NONE',  ( -0.0000000000000000000, -0.0000000000000000000, -1.000000000000000000 ) ) ;
#2355 = ADVANCED_FACE ( 'NONE', ( #2282 ), #896, .F. ) ;
#2356 = ORIENTED_EDGE ( 'NONE', *, *, #19957, .F. ) ;
#2357 = DIRECTION ( 'NONE',  ( -1.000000000000000000, 0.0000000000000000000, 0.0000000000000000000 ) ) ;
#2358 = FACE_BOUND ( 'NONE', #13816, .T. ) ;
#2359 = VERTEX_POINT ( 'NONE', #8641 ) ;
#2360 = ORIENTED_EDGE ( 'NONE', *, *, #14566, .T. ) ;
#2361 = CARTESIAN_POINT ( 'NONE',  ( 71.00000000000000000, 21.37652461702019124, 1.000000000000000000 ) ) ;
#2362 = ORIENTED_EDGE ( 'NONE', *, *, #11566, .F. ) ;
#2363 = ORIENTED_EDGE ( 'NONE', *, *, #16585, .T. ) ;
#2364 = FACE_OUTER_BOUND ( 'NONE', #13860, .T. ) ;
#2365 = EDGE_CURVE ( 'NONE', #4587, #5222, #20343, .T. ) ;
#2366 = EDGE_CURVE ( 'NONE', #1697, #15433, #10065, .T. ) ;
#2367 = ORIENTED_EDGE ( 'NONE', *, *, #20528, .F. ) ;
#2368 = DIRECTION ( 'NONE',  ( -0.0000000000000000000, -0.0000000000000000000, -1.000000000000000000 ) ) ;
#2369 = CARTESIAN_POINT ( 'NONE',  ( 99.49999999999998579, 92.87500000000000000, 2.000000000000000000 ) ) ;
#2370 = ORIENTED_EDGE ( 'NONE', *, *, #17045, .T. ) ;
#2371 = DIRECTION ( 'NONE',  ( 0.0000000000000000000, 0.0000000000000000000, 1.000000000000000000 ) ) ;
#2372 = FACE_OUTER_BOUND ( 'NONE', #17211, .T. ) ;
#2373 = AXIS2_PLACEMENT_3D ( 'NONE', #9505, #2706, #20676 ) ;
#2374 = DIRECTION ( 'NONE',  ( -1.000000000000000000, 0.0000000000000000000, 0.0000000000000000000 ) ) ;
#2375 = ORIENTED_EDGE ( 'NONE', *, *, #5090, .F. ) ;
#2376 = DIRECTION ( 'NONE',  ( 1.000000000000000000, 0.0000000000000000000, 0.0000000000000000000 ) ) ;
#2377 = DIRECTION ( 'NONE',  ( 1.000000000000000000, 0.0000000000000000000, 0.0000000000000000000 ) ) ;
#2378 = VECTOR ( 'NONE', #11780, 1000.000000000000000 ) ;
#2379 = CARTESIAN_POINT ( 'NONE',  ( 72.50000000000034106, 36.12499999999975131, 2.000000000000000000 ) ) ;
#2380 = ADVANCED_FACE ( 'NONE', ( #7460 ), #13950, .T. ) ;
#2381 = ORIENTED_EDGE ( 'NONE', *, *, #7179, .T. ) ;
#2382 = CARTESIAN_POINT ( 'NONE',  ( 83.50000000000027001, 54.12499999999981526, 2.000000000000000000 ) ) ;
#2383 = ORIENTED_EDGE ( 'NONE', *, *, #19939, .F. ) ;
#2384 = ORIENTED_EDGE ( 'NONE', *, *, #1813, .F. ) ;
#2385 = LINE ( 'NONE', #10671, #9333 ) ;
#2386 = AXIS2_PLACEMENT_3D ( 'NONE', #6430, #8452, #19831 ) ;
#2387 = ORIENTED_EDGE ( 'NONE', *, *, #13651, .F. ) ;
#2388 = ORIENTED_EDGE ( 'NONE', *, *, #6589, .T. ) ;
#2389 = DIRECTION ( 'NONE',  ( -0.0000000000000000000, -0.0000000000000000000, -1.000000000000000000 ) ) ;
#2390 = ORIENTED_EDGE ( 'NONE', *, *, #13667, .T. ) ;
#2391 = CARTESIAN_POINT ( 'NONE',  ( 28.50000000000024869, 47.87499999999943157, 2.000000000000000000 ) ) ;
#2392 = DIRECTION ( 'NONE',  ( -0.0000000000000000000, -0.0000000000000000000, -1.000000000000000000 ) ) ;
#2393 = AXIS2_PLACEMENT_3D ( 'NONE', #5277, #10058, #10483 ) ;
#2394 = ORIENTED_EDGE ( 'NONE', *, *, #11846, .F. ) ;
#2395 = ORIENTED_EDGE ( 'NONE', *, *, #12675, .T. ) ;
#2396 = DIRECTION ( 'NONE',  ( 1.554312234475218210E-14, -1.000000000000000000, 0.0000000000000000000 ) ) ;
#2397 = DIRECTION ( 'NONE',  ( -0.0000000000000000000, -0.0000000000000000000, -1.000000000000000000 ) ) ;
#2398 = VECTOR ( 'NONE', #18448, 1000.000000000000000 ) ;
#2399 = DIRECTION ( 'NONE',  ( 0.0000000000000000000, 0.0000000000000000000, 1.000000000000000000 ) ) ;
#2400 = EDGE_CURVE ( 'NONE', #17760, #4000, #12051, .T. ) ;
#2401 = PLANE ( 'NONE',  #3232 ) ;
#2402 = EDGE_CURVE ( 'NONE', #7558, #15005, #2906, .T. ) ;
#2403 = DIRECTION ( 'NONE',  ( 1.554312234475218841E-14, -1.000000000000000000, 0.0000000000000000000 ) ) ;
#2404 = ORIENTED_EDGE ( 'NONE', *, *, #11718, .F. ) ;
#2405 = CYLINDRICAL_SURFACE ( 'NONE', #18499, 1.000000000000000888 ) ;
#2406 = LINE ( 'NONE', #5161, #3450 ) ;
#2407 = CARTESIAN_POINT ( 'NONE',  ( 74.50000000000029843, 65.87499999999974420, 2.000000000000000000 ) ) ;
#2409 = ORIENTED_EDGE ( 'NONE', *, *, #19113, .T. ) ;
#2408 = ORIENTED_EDGE ( 'NONE', *, *, #2151, .T. ) ;
#2410 = CARTESIAN_POINT ( 'NONE',  ( 25.50000000000000355, 15.25304923404038959, 2.000000000000000000 ) ) ;
#2411 = ADVANCED_FACE ( 'NONE', ( #7562 ), #11091, .T. ) ;
#2412 = ORIENTED_EDGE ( 'NONE', *, *, #9923, .F. ) ;
#2413 = CARTESIAN_POINT ( 'NONE',  ( 82.49999999999977263, 90.12499999999980105, 2.000000000000000000 ) ) ;
#2414 = ORIENTED_EDGE ( 'NONE', *, *, #15068, .F. ) ;
#2415 = FACE_OUTER_BOUND ( 'NONE', #184, .T. ) ;
#2416 = DIRECTION ( 'NONE',  ( -0.0000000000000000000, -0.0000000000000000000, -1.000000000000000000 ) ) ;
#2417 = AXIS2_PLACEMENT_3D ( 'NONE', #14249, #17229, #17328 ) ;
#2418 = CARTESIAN_POINT ( 'NONE',  ( 14.99999999999998579, 26.50000000000062172, 2.000000000000000000 ) ) ;
#2419 = DIRECTION ( 'NONE',  ( -0.0000000000000000000, -0.0000000000000000000, -1.000000000000000000 ) ) ;
#2420 = DIRECTION ( 'NONE',  ( -1.554312234475217894E-14, 1.000000000000000000, 0.0000000000000000000 ) ) ;
#2421 = CARTESIAN_POINT ( 'NONE',  ( 74.50000000000031264, 45.12499999999975842, 2.000000000000000000 ) ) ;
#2422 = EDGE_LOOP ( 'NONE', ( #3671, #16270, #3720, #10345 ) ) ;
#2423 = CARTESIAN_POINT ( 'NONE',  ( 45.50000000000033396, 36.12499999999956657, 2.000000000000000000 ) ) ;
#2424 = FACE_OUTER_BOUND ( 'NONE', #12238, .T. ) ;
#2425 = DIRECTION ( 'NONE',  ( 1.000000000000000000, 0.0000000000000000000, 0.0000000000000000000 ) ) ;
#2426 = CIRCLE ( 'NONE', #15325, 1.000000000000000888 ) ;
#2427 = CIRCLE ( 'NONE', #18731, 0.9999999999999974465 ) ;
#2428 = DIRECTION ( 'NONE',  ( 1.554312234475216001E-14, -1.000000000000000000, 0.0000000000000000000 ) ) ;
#2429 = CARTESIAN_POINT ( 'NONE',  ( 14.37652461702019835, 100.0000000000000000, 1.000000000000000000 ) ) ;
#2430 = DIRECTION ( 'NONE',  ( 1.554312234475217894E-14, -1.000000000000000000, 0.0000000000000000000 ) ) ;
#2431 = EDGE_LOOP ( 'NONE', ( #2296, #9167, #8467, #850 ) ) ;
#2432 = ORIENTED_EDGE ( 'NONE', *, *, #16560, .T. ) ;
#2433 = LINE ( 'NONE', #7209, #2312 ) ;
#2434 = EDGE_CURVE ( 'NONE', #7245, #1966, #12672, .T. ) ;
#2435 = CARTESIAN_POINT ( 'NONE',  ( 72.50000000000031264, 45.12499999999975842, 2.000000000000000000 ) ) ;
#2436 = ORIENTED_EDGE ( 'NONE', *, *, #7550, .F. ) ;
#2437 = EDGE_CURVE ( 'NONE', #8485, #6613, #4709, .T. ) ;
#2438 = VERTEX_POINT ( 'NONE', #12467 ) ;
#2439 = CARTESIAN_POINT ( 'NONE',  ( 38.50000000000030553, 45.12499999999950262, 1.000000000000000000 ) ) ;
#2440 = CARTESIAN_POINT ( 'NONE',  ( 20.50000000000037303, 47.87499999999936762, 2.000000000000000000 ) ) ;
#2441 = DIRECTION ( 'NONE',  ( -0.0000000000000000000, -0.0000000000000000000, -1.000000000000000000 ) ) ;
#2442 = CIRCLE ( 'NONE', #12950, 1.000000000000000888 ) ;
#2443 = AXIS2_PLACEMENT_3D ( 'NONE', #16933, #5448, #576 ) ;
#2444 = AXIS2_PLACEMENT_3D ( 'NONE', #7161, #689, #10241 ) ;
#2445 = LINE ( 'NONE', #4049, #13046 ) ;
#2446 = ORIENTED_EDGE ( 'NONE', *, *, #10682, .T. ) ;
#2447 = DIRECTION ( 'NONE',  ( 0.0000000000000000000, 0.0000000000000000000, 1.000000000000000000 ) ) ;
#2448 = PLANE ( 'NONE',  #5859 ) ;
#2449 = CARTESIAN_POINT ( 'NONE',  ( 20.50000000000018119, 81.12499999999936051, 2.000000000000000000 ) ) ;
#2450 = ADVANCED_FACE ( 'NONE', ( #7776 ), #14376, .T. ) ;
#2451 = VERTEX_POINT ( 'NONE', #10869 ) ;
#2452 = CYLINDRICAL_SURFACE ( 'NONE', #11041, 1.000000000000000888 ) ;
#2453 = DIRECTION ( 'NONE',  ( -0.0000000000000000000, -0.0000000000000000000, -1.000000000000000000 ) ) ;
#2454 = EDGE_LOOP ( 'NONE', ( #13924, #9236, #9481, #6897 ) ) ;
#2455 = EDGE_CURVE ( 'NONE', #14445, #17434, #9161, .T. ) ;
#2456 = DIRECTION ( 'NONE',  ( 0.0000000000000000000, 0.0000000000000000000, 1.000000000000000000 ) ) ;
#2457 = SURFACE_STYLE_USAGE ( .BOTH. , #16814 ) ;
#2458 = ORIENTED_EDGE ( 'NONE', *, *, #13765, .T. ) ;
#2459 = CIRCLE ( 'NONE', #14335, 1.000000000000000888 ) ;
#2460 = ORIENTED_EDGE ( 'NONE', *, *, #4045, .F. ) ;
#2461 = PLANE ( 'NONE',  #16425 ) ;
#2462 = ORIENTED_EDGE ( 'NONE', *, *, #9148, .F. ) ;
#2463 = AXIS2_PLACEMENT_3D ( 'NONE', #10991, #6507, #15886 ) ;
#2464 = EDGE_CURVE ( 'NONE', #18601, #1464, #17575, .T. ) ;
#2465 = ORIENTED_EDGE ( 'NONE', *, *, #13148, .T. ) ;
#2466 = AXIS2_PLACEMENT_3D ( 'NONE', #10118, #16601, #10014 ) ;
#2467 = PLANE ( 'NONE',  #3479 ) ;
#2468 = ORIENTED_EDGE ( 'NONE', *, *, #13979, .T. ) ;
#2469 = LINE ( 'NONE', #18533, #2103 ) ;
#2470 = CARTESIAN_POINT ( 'NONE',  ( 44.00000000000000711, 107.7469507659595962, 2.000000000000000000 ) ) ;
#2471 = VERTEX_POINT ( 'NONE', #7881 ) ;
#2472 = CARTESIAN_POINT ( 'NONE',  ( 65.50000000000031264, 65.87499999999968736, 2.000000000000000000 ) ) ;
#2473 = LINE ( 'NONE', #15440, #4898 ) ;
#2474 = VECTOR ( 'NONE', #10275, 1000.000000000000000 ) ;
#2475 = AXIS2_PLACEMENT_3D ( 'NONE', #19240, #12437, #20829 ) ;
#2476 = CARTESIAN_POINT ( 'NONE',  ( 28.49999999999977618, 90.12499999999943157, 2.000000000000000000 ) ) ;
#2477 = VERTEX_POINT ( 'NONE', #1090 ) ;
#2478 = CARTESIAN_POINT ( 'NONE',  ( 63.50000000000023448, 63.12499999999968026, 1.000000000000000000 ) ) ;
#2479 = VECTOR ( 'NONE', #2771, 1000.000000000000000 ) ;
#2480 = CARTESIAN_POINT ( 'NONE',  ( 83.50000000000034106, 36.12499999999981526, 2.000000000000000000 ) ) ;
#2481 = EDGE_CURVE ( 'NONE', #12168, #4137, #19237, .T. ) ;
#2482 = EDGE_CURVE ( 'NONE', #16039, #13206, #17670, .T. ) ;
#2483 = CARTESIAN_POINT ( 'NONE',  ( 63.50000000000020606, 72.12499999999968736, 2.000000000000000000 ) ) ;
#2484 = ORIENTED_EDGE ( 'NONE', *, *, #2516, .F. ) ;
#2485 = CARTESIAN_POINT ( 'NONE',  ( 76.00000000000000000, 107.7469507659595962, 2.000000000000000000 ) ) ;
#2486 = ORIENTED_EDGE ( 'NONE', *, *, #14944, .T. ) ;
#2487 = VERTEX_POINT ( 'NONE', #9579 ) ;
#2488 = DIRECTION ( 'NONE',  ( -1.000000000000000000, 0.0000000000000000000, 0.0000000000000000000 ) ) ;
#2489 = VERTEX_POINT ( 'NONE', #16071 ) ;
#2490 = ORIENTED_EDGE ( 'NONE', *, *, #2869, .F. ) ;
#2491 = DIRECTION ( 'NONE',  ( 1.554312234475217894E-14, -1.000000000000000000, 0.0000000000000000000 ) ) ;
#2492 = EDGE_CURVE ( 'NONE', #17100, #2247, #17349, .T. ) ;
#2493 = AXIS2_PLACEMENT_3D ( 'NONE', #13030, #14628, #9739 ) ;
#2494 = ORIENTED_EDGE ( 'NONE', *, *, #8326, .T. ) ;
#2495 = CARTESIAN_POINT ( 'NONE',  ( 11.49999999999998934, 93.49999999999937472, 1.000000000000000000 ) ) ;
#2496 = EDGE_LOOP ( 'NONE', ( #14801, #7440, #9252, #18148 ) ) ;
#2497 = ORIENTED_EDGE ( 'NONE', *, *, #8455, .F. ) ;
#2498 = EDGE_CURVE ( 'NONE', #13522, #13022, #20751, .T. ) ;
#2499 = CARTESIAN_POINT ( 'NONE',  ( 29.50000000000000000, 92.87499999999950262, 2.000000000000000000 ) ) ;
#2500 = PLANE ( 'NONE',  #3414 ) ;
#2501 = SHAPE_DEFINITION_REPRESENTATION ( #463, #13464 ) ;
#2502 = AXIS2_PLACEMENT_3D ( 'NONE', #2124, #3513, #9987 ) ;
#2503 = DIRECTION ( 'NONE',  ( -0.0000000000000000000, -0.0000000000000000000, -1.000000000000000000 ) ) ;
#2504 = DIRECTION ( 'NONE',  ( -1.000000000000000000, 0.0000000000000000000, 0.0000000000000000000 ) ) ;
#2505 = VERTEX_POINT ( 'NONE', #5974 ) ;
#2506 = CARTESIAN_POINT ( 'NONE',  ( 90.50000000000042633, 29.87499999999987210, 1.000000000000000000 ) ) ;
#2507 = CARTESIAN_POINT ( 'NONE',  ( 44.00000000000000711, 9.253049234040396698, 2.000000000000000000 ) ) ;
#2508 = AXIS2_PLACEMENT_3D ( 'NONE', #3444, #9917, #16399 ) ;
#2510 = ORIENTED_EDGE ( 'NONE', *, *, #12834, .T. ) ;
#2509 = VERTEX_POINT ( 'NONE', #1519 ) ;
#2511 = CYLINDRICAL_SURFACE ( 'NONE', #8375, 0.5000000000000004441 ) ;
#2512 = EDGE_CURVE ( 'NONE', #3262, #14728, #6292, .T. ) ;
#2513 = VERTEX_POINT ( 'NONE', #19048 ) ;
#2514 = CARTESIAN_POINT ( 'NONE',  ( 72.50000000000014211, 90.12499999999974420, 1.000000000000000000 ) ) ;
#2515 = AXIS2_PLACEMENT_3D ( 'NONE', #7937, #9532, #4662 ) ;
#2516 = EDGE_CURVE ( 'NONE', #10957, #20843, #12360, .T. ) ;
#2517 = ORIENTED_EDGE ( 'NONE', *, *, #16182, .T. ) ;
#2518 = VECTOR ( 'NONE', #1715, 1000.000000000000000 ) ;
#2519 = DIRECTION ( 'NONE',  ( -1.000000000000000000, 0.0000000000000000000, 0.0000000000000000000 ) ) ;
#2520 = DIRECTION ( 'NONE',  ( 1.554312234475218210E-14, -1.000000000000000000, 0.0000000000000000000 ) ) ;
#2521 = DIRECTION ( 'NONE',  ( 1.000000000000000000, 0.0000000000000000000, 0.0000000000000000000 ) ) ;
#2522 = CARTESIAN_POINT ( 'NONE',  ( 44.00000000000000711, 110.7469507659595962, 1.000000000000000000 ) ) ;
#2523 = AXIS2_PLACEMENT_3D ( 'NONE', #9329, #6132, #15820 ) ;
#2524 = AXIS2_PLACEMENT_3D ( 'NONE', #11328, #7166, #4099 ) ;
#2525 = CARTESIAN_POINT ( 'NONE',  ( 110.5000000000004263, 27.12499999999999645, 2.000000000000000000 ) ) ;
#2526 = ADVANCED_FACE ( 'NONE', ( #4385 ), #6074, .F. ) ;
#2527 = CARTESIAN_POINT ( 'NONE',  ( 54.50000000000024158, 63.12499999999962341, 2.000000000000000000 ) ) ;
#2528 = ORIENTED_EDGE ( 'NONE', *, *, #14859, .F. ) ;
#2529 = AXIS2_PLACEMENT_3D ( 'NONE', #5158, #11649, #19838 ) ;
#2530 = FACE_OUTER_BOUND ( 'NONE', #11170, .T. ) ;
#2531 = VECTOR ( 'NONE', #9000, 1000.000000000000000 ) ;
#2532 = CARTESIAN_POINT ( 'NONE',  ( 54.50000000000021316, 72.12499999999963052, 2.000000000000000000 ) ) ;
#2533 = DIRECTION ( 'NONE',  ( 1.000000000000000000, 0.0000000000000000000, -0.0000000000000000000 ) ) ;
#2535 = CIRCLE ( 'NONE', #3913, 1.000000000000000888 ) ;
#2534 = LINE ( 'NONE', #14005, #9982 ) ;
#2536 = FACE_OUTER_BOUND ( 'NONE', #13648, .T. ) ;
#2537 = DIRECTION ( 'NONE',  ( -0.0000000000000000000, -0.0000000000000000000, -1.000000000000000000 ) ) ;
#2538 = EDGE_CURVE ( 'NONE', #14040, #10208, #7690, .T. ) ;
#2540 = FACE_OUTER_BOUND ( 'NONE', #4533, .T. ) ;
#2539 = VECTOR ( 'NONE', #21039, 1000.000000000000000 ) ;
#2541 = VERTEX_POINT ( 'NONE', #1208 ) ;
#2542 = ORIENTED_EDGE ( 'NONE', *, *, #19656, .F. ) ;
#2543 = VECTOR ( 'NONE', #5667, 1000.000000000000000 ) ;
#2545 = AXIS2_PLACEMENT_3D ( 'NONE', #2407, #5788, #8877 ) ;
#2544 = DIRECTION ( 'NONE',  ( -1.554312234475218210E-14, 1.000000000000000000, 0.0000000000000000000 ) ) ;
#2546 = EDGE_CURVE ( 'NONE', #4810, #3372, #7680, .T. ) ;
#2547 = ORIENTED_EDGE ( 'NONE', *, *, #11791, .T. ) ;
#2548 = ORIENTED_EDGE ( 'NONE', *, *, #6339, .F. ) ;
#2549 = AXIS2_PLACEMENT_3D ( 'NONE', #4712, #4613, #17672 ) ;
#2550 = DIRECTION ( 'NONE',  ( 0.0000000000000000000, -1.000000000000000000, 0.0000000000000000000 ) ) ;
#2551 = AXIS2_PLACEMENT_3D ( 'NONE', #9202, #1572, #20484 ) ;
#2552 = LINE ( 'NONE', #9121, #3580 ) ;
#2553 = CARTESIAN_POINT ( 'NONE',  ( 85.00000000000001421, 21.37652461702024809, 2.000000000000000000 ) ) ;
#2554 = CIRCLE ( 'NONE', #878, 0.9999999999999974465 ) ;
#2555 = CARTESIAN_POINT ( 'NONE',  ( 74.50000000000031264, 45.12499999999975842, 2.000000000000000000 ) ) ;
#2556 = VECTOR ( 'NONE', #12516, 1000.000000000000000 ) ;
#2557 = EDGE_LOOP ( 'NONE', ( #6024, #15401, #13976, #20905 ) ) ;
#2558 = VECTOR ( 'NONE', #10983, 1000.000000000000000 ) ;
#2559 = DIRECTION ( 'NONE',  ( -1.000000000000000000, 0.0000000000000000000, 0.0000000000000000000 ) ) ;
#2560 = CARTESIAN_POINT ( 'NONE',  ( 79.00000000000000000, 12.25304923404040025, 2.000000000000000000 ) ) ;
#2561 = DIRECTION ( 'NONE',  ( -0.0000000000000000000, -0.0000000000000000000, -1.000000000000000000 ) ) ;
#2562 = AXIS2_PLACEMENT_3D ( 'NONE', #14233, #1052, #6139 ) ;
#2563 = VERTEX_POINT ( 'NONE', #8411 ) ;
#2564 = CARTESIAN_POINT ( 'NONE',  ( 61.50000000000000000, 14.25304923404038782, 1.000000000000000000 ) ) ;
#2565 = FACE_OUTER_BOUND ( 'NONE', #4391, .T. ) ;
#2566 = EDGE_CURVE ( 'NONE', #19670, #20034, #1250, .T. ) ;
#2567 = VERTEX_POINT ( 'NONE', #11284 ) ;
#2568 = CIRCLE ( 'NONE', #14450, 0.9999999999999974465 ) ;
#2569 = VECTOR ( 'NONE', #3369, 1000.000000000000000 ) ;
#2570 = CYLINDRICAL_SURFACE ( 'NONE', #20902, 1.000000000000000888 ) ;
#2571 =( LENGTH_UNIT ( ) NAMED_UNIT ( * ) SI_UNIT ( .MILLI., .METRE. ) );
#2572 = ORIENTED_EDGE ( 'NONE', *, *, #20787, .T. ) ;
#2573 = ORIENTED_EDGE ( 'NONE', *, *, #15294, .T. ) ;
#2574 = AXIS2_PLACEMENT_3D ( 'NONE', #22, #7683, #16076 ) ;
#2575 = DIRECTION ( 'NONE',  ( -1.000000000000000000, 0.0000000000000000000, 0.0000000000000000000 ) ) ;
#2576 = CIRCLE ( 'NONE', #14457, 1.000000000000000888 ) ;
#2577 = ORIENTED_EDGE ( 'NONE', *, *, #14552, .T. ) ;
#2578 = EDGE_CURVE ( 'NONE', #16524, #2143, #8307, .T. ) ;
#2579 = ORIENTED_EDGE ( 'NONE', *, *, #17120, .F. ) ;
#2580 = CARTESIAN_POINT ( 'NONE',  ( 67.00000000000000000, 100.0000000000000000, 2.000000000000000000 ) ) ;
#2581 = ORIENTED_EDGE ( 'NONE', *, *, #13644, .T. ) ;
#2582 = ORIENTED_EDGE ( 'NONE', *, *, #750, .F. ) ;
#2583 = DIRECTION ( 'NONE',  ( -1.554312234475221365E-14, 1.000000000000000000, 0.0000000000000000000 ) ) ;
#2584 = DIRECTION ( 'NONE',  ( 0.0000000000000000000, 0.0000000000000000000, 1.000000000000000000 ) ) ;
#2585 = ORIENTED_EDGE ( 'NONE', *, *, #19554, .T. ) ;
#2586 = CARTESIAN_POINT ( 'NONE',  ( 103.3765246170201948, 100.0000000000000000, 2.000000000000000000 ) ) ;
#2587 = DIRECTION ( 'NONE',  ( -0.0000000000000000000, -0.0000000000000000000, -1.000000000000000000 ) ) ;
#2588 = EDGE_CURVE ( 'NONE', #1650, #13014, #3421, .T. ) ;
#2589 = FACE_OUTER_BOUND ( 'NONE', #6375, .T. ) ;
#2590 = AXIS2_PLACEMENT_3D ( 'NONE', #13697, #5397, #20393 ) ;
#2591 = EDGE_LOOP ( 'NONE', ( #5779, #7931, #13790, #7579 ) ) ;
#2592 = ADVANCED_FACE ( 'NONE', ( #335 ), #3327, .F. ) ;
#2593 = PLANE ( 'NONE',  #8884 ) ;
#2594 = CARTESIAN_POINT ( 'NONE',  ( 83.50000000000044054, 27.12500000000012079, 1.000000000000000000 ) ) ;
#2595 = DIRECTION ( 'NONE',  ( 0.0000000000000000000, 0.0000000000000000000, 1.000000000000000000 ) ) ;
#2596 = ORIENTED_EDGE ( 'NONE', *, *, #20332, .F. ) ;
#2597 = CARTESIAN_POINT ( 'NONE',  ( 72.50000000000035527, 47.87499999999973710, 2.000000000000000000 ) ) ;
#2598 = FACE_OUTER_BOUND ( 'NONE', #2604, .T. ) ;
#2599 = VERTEX_POINT ( 'NONE', #20969 ) ;
#2600 = ORIENTED_EDGE ( 'NONE', *, *, #15502, .F. ) ;
#2601 = CARTESIAN_POINT ( 'NONE',  ( 18.50000000000020961, 72.12499999999937472, 1.000000000000000000 ) ) ;
#2602 = CIRCLE ( 'NONE', #15159, 1.000000000000000888 ) ;
#2603 = ORIENTED_EDGE ( 'NONE', *, *, #18294, .F. ) ;
#2604 = EDGE_LOOP ( 'NONE', ( #9007, #10535, #10990, #16632 ) ) ;
#2605 = DIRECTION ( 'NONE',  ( -1.554312234475218526E-14, 1.000000000000000000, 0.0000000000000000000 ) ) ;
#2606 = AXIS2_PLACEMENT_3D ( 'NONE', #16435, #4761, #14950 ) ;
#2607 = ORIENTED_EDGE ( 'NONE', *, *, #12675, .F. ) ;
#2608 = CARTESIAN_POINT ( 'NONE',  ( 28.50000000000034106, 36.12499999999943867, 2.000000000000000000 ) ) ;
#2609 = ORIENTED_EDGE ( 'NONE', *, *, #257, .F. ) ;
#2610 = EDGE_CURVE ( 'NONE', #661, #9969, #12781, .T. ) ;
#2611 = EDGE_LOOP ( 'NONE', ( #7816, #12556, #18265, #5819 ) ) ;
#2612 = DIRECTION ( 'NONE',  ( 1.000000000000000000, 0.0000000000000000000, 0.0000000000000000000 ) ) ;
#2613 = DIRECTION ( 'NONE',  ( 1.000000000000000000, 0.0000000000000000000, -0.0000000000000000000 ) ) ;
#2614 = ADVANCED_FACE ( 'NONE', ( #9795 ), #6807, .F. ) ;
#2615 = DIRECTION ( 'NONE',  ( 1.554312234475217894E-14, -1.000000000000000000, 0.0000000000000000000 ) ) ;
#2616 = AXIS2_PLACEMENT_3D ( 'NONE', #1753, #8231, #7060 ) ;
#2617 = DIRECTION ( 'NONE',  ( 1.000000000000000000, 0.0000000000000000000, 0.0000000000000000000 ) ) ;
#2618 = ORIENTED_EDGE ( 'NONE', *, *, #11988, .F. ) ;
#2619 = FACE_OUTER_BOUND ( 'NONE', #20735, .T. ) ;
#2620 = CARTESIAN_POINT ( 'NONE',  ( 9.500000000000216716, 72.12499999999930367, 2.000000000000000000 ) ) ;
#2622 = ORIENTED_EDGE ( 'NONE', *, *, #20296, .T. ) ;
#2621 = ORIENTED_EDGE ( 'NONE', *, *, #5739, .T. ) ;
#2623 = CARTESIAN_POINT ( 'NONE',  ( 27.50000000000015632, 90.12499999999943157, 2.000000000000000000 ) ) ;
#2624 = VERTEX_POINT ( 'NONE', #11704 ) ;
#2625 = PLANE ( 'NONE',  #18747 ) ;
#2626 = CIRCLE ( 'NONE', #3990, 5.500000000000102141 ) ;
#2627 = VECTOR ( 'NONE', #8651, 1000.000000000000000 ) ;
#2628 = EDGE_CURVE ( 'NONE', #14698, #16623, #2031, .T. ) ;
#2629 = ORIENTED_EDGE ( 'NONE', *, *, #1842, .T. ) ;
#2630 = FACE_OUTER_BOUND ( 'NONE', #7011, .T. ) ;
#2631 = CARTESIAN_POINT ( 'NONE',  ( 83.50000000000024158, 63.12499999999982236, 2.000000000000000000 ) ) ;
#2632 = DIRECTION ( 'NONE',  ( -1.000000000000000000, 0.0000000000000000000, 0.0000000000000000000 ) ) ;
#2633 = LINE ( 'NONE', #7191, #2531 ) ;
#2634 = FACE_OUTER_BOUND ( 'NONE', #20132, .T. ) ;
#2635 = DIRECTION ( 'NONE',  ( 1.000000000000000000, 0.0000000000000000000, 0.0000000000000000000 ) ) ;
#2636 = EDGE_LOOP ( 'NONE', ( #14259, #19744, #7297, #3216 ) ) ;
#2637 = DIRECTION ( 'NONE',  ( 0.0000000000000000000, 0.0000000000000000000, 1.000000000000000000 ) ) ;
#2638 = ADVANCED_FACE ( 'NONE', ( #9891 ), #124, .F. ) ;
#2639 = CIRCLE ( 'NONE', #1296, 1.000000000000000888 ) ;
#2640 = DIRECTION ( 'NONE',  ( -1.000000000000000000, -1.554312234475221365E-14, 0.0000000000000000000 ) ) ;
#2641 = CARTESIAN_POINT ( 'NONE',  ( 82.49999999999977263, 92.87499999999980105, 2.000000000000000000 ) ) ;
#2642 = EDGE_CURVE ( 'NONE', #4884, #17811, #3636, .T. ) ;
#2643 = CARTESIAN_POINT ( 'NONE',  ( 110.5000000000002132, 72.12500000000000000, 1.000000000000000000 ) ) ;
#2644 = CARTESIAN_POINT ( 'NONE',  ( 27.50000000000044054, 29.87499999999943157, 1.000000000000000000 ) ) ;
#2645 = DIRECTION ( 'NONE',  ( -1.000000000000000000, 0.0000000000000000000, 0.0000000000000000000 ) ) ;
#2646 = DIRECTION ( 'NONE',  ( -0.0000000000000000000, -0.0000000000000000000, -1.000000000000000000 ) ) ;
#2647 = ORIENTED_EDGE ( 'NONE', *, *, #3803, .T. ) ;
#2648 = EDGE_LOOP ( 'NONE', ( #13731, #15901, #20314, #760 ) ) ;
#2649 = DIRECTION ( 'NONE',  ( 0.0000000000000000000, 0.0000000000000000000, 1.000000000000000000 ) ) ;
#2650 = ORIENTED_EDGE ( 'NONE', *, *, #1344, .T. ) ;
#2651 = PLANE ( 'NONE',  #7850 ) ;
#2652 = CARTESIAN_POINT ( 'NONE',  ( 45.50000000000024158, 83.87499999999954525, 2.000000000000000000 ) ) ;
#2653 = DIRECTION ( 'NONE',  ( 0.0000000000000000000, 0.0000000000000000000, 1.000000000000000000 ) ) ;
#2654 = DIRECTION ( 'NONE',  ( 0.0000000000000000000, 0.0000000000000000000, 1.000000000000000000 ) ) ;
#2655 = ORIENTED_EDGE ( 'NONE', *, *, #14267, .F. ) ;
#2656 = DIRECTION ( 'NONE',  ( 1.000000000000000000, 0.0000000000000000000, 0.0000000000000000000 ) ) ;
#2657 = FACE_OUTER_BOUND ( 'NONE', #2748, .T. ) ;
#2658 = EDGE_CURVE ( 'NONE', #16531, #7685, #1625, .T. ) ;
#2659 = DIRECTION ( 'NONE',  ( 1.000000000000000000, 0.0000000000000000000, 0.0000000000000000000 ) ) ;
#2660 = EDGE_CURVE ( 'NONE', #11007, #20834, #11427, .T. ) ;
#2661 = VERTEX_POINT ( 'NONE', #1824 ) ;
#2662 = CARTESIAN_POINT ( 'NONE',  ( 94.50000000000000000, 104.7469507659596104, 1.000000000000000000 ) ) ;
#2663 = DIRECTION ( 'NONE',  ( 1.554312234475217894E-14, -1.000000000000000000, 0.0000000000000000000 ) ) ;
#2664 = ORIENTED_EDGE ( 'NONE', *, *, #12881, .T. ) ;
#2665 = CARTESIAN_POINT ( 'NONE',  ( 92.50000000000035527, 47.87499999999987921, 2.000000000000000000 ) ) ;
#2666 = DIRECTION ( 'NONE',  ( 0.0000000000000000000, -1.000000000000000000, 0.0000000000000000000 ) ) ;
#2667 = ORIENTED_EDGE ( 'NONE', *, *, #5162, .F. ) ;
#2668 = ORIENTED_EDGE ( 'NONE', *, *, #16765, .T. ) ;
#2669 = DIRECTION ( 'NONE',  ( -1.000000000000000000, 0.0000000000000000000, 0.0000000000000000000 ) ) ;
#2670 = ORIENTED_EDGE ( 'NONE', *, *, #13287, .T. ) ;
#2671 = ORIENTED_EDGE ( 'NONE', *, *, #3803, .F. ) ;
#2672 = ADVANCED_FACE ( 'NONE', ( #13097 ), #8191, .T. ) ;
#2673 = CARTESIAN_POINT ( 'NONE',  ( 38.50000000000043343, 29.87499999999949551, 2.000000000000000000 ) ) ;
#2674 = EDGE_LOOP ( 'NONE', ( #3072, #18509, #10359, #10647 ) ) ;
#2675 = ORIENTED_EDGE ( 'NONE', *, *, #13137, .F. ) ;
#2676 = DIRECTION ( 'NONE',  ( 1.000000000000000000, 0.0000000000000000000, 0.0000000000000000000 ) ) ;
#2677 = DIRECTION ( 'NONE',  ( -0.0000000000000000000, -0.0000000000000000000, -1.000000000000000000 ) ) ;
#2678 = VERTEX_POINT ( 'NONE', #13296 ) ;
#2679 = CARTESIAN_POINT ( 'NONE',  ( 38.50000000000021316, 72.12499999999948841, 1.000000000000000000 ) ) ;
#2680 = CARTESIAN_POINT ( 'NONE',  ( 47.50000000000014921, 90.12499999999957367, 2.000000000000000000 ) ) ;
#2681 = LINE ( 'NONE', #6284, #7433 ) ;
#2682 = EDGE_CURVE ( 'NONE', #17167, #18114, #13794, .T. ) ;
#2683 = EDGE_LOOP ( 'NONE', ( #3118, #12872, #1091, #20131 ) ) ;
#2684 = DIRECTION ( 'NONE',  ( 0.0000000000000000000, -1.000000000000000000, 0.0000000000000000000 ) ) ;
#2685 = CARTESIAN_POINT ( 'NONE',  ( 106.9999999999999858, 19.99999999999998934, 1.000000000000000000 ) ) ;
#2686 = DIRECTION ( 'NONE',  ( -0.0000000000000000000, -0.0000000000000000000, -1.000000000000000000 ) ) ;
#2687 = VERTEX_POINT ( 'NONE', #5014 ) ;
#2688 = CARTESIAN_POINT ( 'NONE',  ( 72.49999999999998579, 27.12500000000024514, 2.000000000000000000 ) ) ;
#2689 = DIRECTION ( 'NONE',  ( 1.554312234475218210E-14, -1.000000000000000000, 0.0000000000000000000 ) ) ;
#2690 = ORIENTED_EDGE ( 'NONE', *, *, #13442, .F. ) ;
#2691 = ORIENTED_EDGE ( 'NONE', *, *, #10782, .F. ) ;
#2692 = CARTESIAN_POINT ( 'NONE',  ( 48.99999999999999289, 19.99999999999998934, 1.000000000000000000 ) ) ;
#2693 = ORIENTED_EDGE ( 'NONE', *, *, #11150, .F. ) ;
#2694 = ORIENTED_EDGE ( 'NONE', *, *, #16650, .T. ) ;
#2695 = DIRECTION ( 'NONE',  ( 1.554312234475214423E-14, -1.000000000000000000, 0.0000000000000000000 ) ) ;
#2696 = ORIENTED_EDGE ( 'NONE', *, *, #9499, .F. ) ;
#2697 = EDGE_CURVE ( 'NONE', #8185, #2178, #13111, .T. ) ;
#2698 = DIRECTION ( 'NONE',  ( -1.554312234475218210E-14, 1.000000000000000000, 0.0000000000000000000 ) ) ;
#2699 = ORIENTED_EDGE ( 'NONE', *, *, #5198, .F. ) ;
#2700 = ORIENTED_EDGE ( 'NONE', *, *, #11491, .F. ) ;
#2701 = ADVANCED_FACE ( 'NONE', ( #14686 ), #11498, .T. ) ;
#2702 = LINE ( 'NONE', #20458, #476 ) ;
#2703 = VECTOR ( 'NONE', #408, 1000.000000000000000 ) ;
#2704 = CARTESIAN_POINT ( 'NONE',  ( 81.50000000000021316, 72.12499999999981526, 1.000000000000000000 ) ) ;
#2705 = CARTESIAN_POINT ( 'NONE',  ( 54.50000000000017764, 81.12499999999963052, 1.000000000000000000 ) ) ;
#2706 = DIRECTION ( 'NONE',  ( 0.0000000000000000000, 0.0000000000000000000, 1.000000000000000000 ) ) ;
#2707 = AXIS2_PLACEMENT_3D ( 'NONE', #8038, #21011, #17827 ) ;
#2708 = ORIENTED_EDGE ( 'NONE', *, *, #8284, .T. ) ;
#2709 = VECTOR ( 'NONE', #1549, 1000.000000000000000 ) ;
#2710 = DIRECTION ( 'NONE',  ( -0.0000000000000000000, -0.0000000000000000000, -1.000000000000000000 ) ) ;
#2711 = AXIS2_PLACEMENT_3D ( 'NONE', #641, #11794, #19979 ) ;
#2712 = ORIENTED_EDGE ( 'NONE', *, *, #2228, .T. ) ;
#2713 = EDGE_CURVE ( 'NONE', #13703, #8680, #14584, .T. ) ;
#2714 = CARTESIAN_POINT ( 'NONE',  ( 72.50000000000035527, 47.87499999999975131, 2.000000000000000000 ) ) ;
#2715 = EDGE_CURVE ( 'NONE', #2328, #16301, #3955, .T. ) ;
#2717 = ORIENTED_EDGE ( 'NONE', *, *, #1137, .T. ) ;
#2716 = ORIENTED_EDGE ( 'NONE', *, *, #13375, .T. ) ;
#2718 = MECHANICAL_DESIGN_GEOMETRIC_PRESENTATION_REPRESENTATION (  '', ( #21050 ), #7125 ) ;
#2719 = DIRECTION ( 'NONE',  ( -0.0000000000000000000, -0.0000000000000000000, -1.000000000000000000 ) ) ;
#2720 = VERTEX_POINT ( 'NONE', #12230 ) ;
#2721 = DIRECTION ( 'NONE',  ( 0.0000000000000000000, 0.0000000000000000000, 1.000000000000000000 ) ) ;
#2722 = ADVANCED_FACE ( 'NONE', ( #13409 ), #3962, .T. ) ;
#2723 = EDGE_CURVE ( 'NONE', #345, #12016, #18397, .T. ) ;
#2724 = ADVANCED_FACE ( 'NONE', ( #4153 ), #7227, .T. ) ;
#2725 = ORIENTED_EDGE ( 'NONE', *, *, #8392, .F. ) ;
#2726 = DIRECTION ( 'NONE',  ( -0.0000000000000000000, -0.0000000000000000000, -1.000000000000000000 ) ) ;
#2727 = DIRECTION ( 'NONE',  ( -1.554312234475217894E-14, 1.000000000000000000, 0.0000000000000000000 ) ) ;
#2728 = CARTESIAN_POINT ( 'NONE',  ( 92.50000000000042633, 29.87499999999987210, 2.000000000000000000 ) ) ;
#2729 = AXIS2_PLACEMENT_3D ( 'NONE', #19802, #5440, #8839 ) ;
#2730 = DIRECTION ( 'NONE',  ( 1.554312234475217894E-14, -1.000000000000000000, 0.0000000000000000000 ) ) ;
#2731 = CARTESIAN_POINT ( 'NONE',  ( 16.62347538297979455, 19.99999999999998934, 2.000000000000000000 ) ) ;
#2732 = DIRECTION ( 'NONE',  ( 1.000000000000000000, 0.0000000000000000000, 0.0000000000000000000 ) ) ;
#2733 = ORIENTED_EDGE ( 'NONE', *, *, #2066, .F. ) ;
#2734 = DIRECTION ( 'NONE',  ( 0.0000000000000000000, 0.0000000000000000000, 1.000000000000000000 ) ) ;
#2735 = EDGE_CURVE ( 'NONE', #16720, #10229, #12136, .T. ) ;
#2736 = EDGE_CURVE ( 'NONE', #14672, #9283, #11903, .T. ) ;
#2737 = CARTESIAN_POINT ( 'NONE',  ( 59.00000000000000000, 102.2469507659596104, 2.000000000000000000 ) ) ;
#2738 = CARTESIAN_POINT ( 'NONE',  ( 83.50000000000044054, 29.87499999999981171, 2.000000000000000000 ) ) ;
#2739 = DIRECTION ( 'NONE',  ( -1.000000000000000000, -0.0000000000000000000, -0.0000000000000000000 ) ) ;
#2740 = ADVANCED_FACE ( 'NONE', ( #15311 ), #13721, .F. ) ;
#2741 = CARTESIAN_POINT ( 'NONE',  ( 110.5000000000003553, 47.87500000000000000, 1.000000000000000000 ) ) ;
#2742 = PLANE ( 'NONE',  #8052 ) ;
#2743 = LINE ( 'NONE', #15705, #1859 ) ;
#2744 = ORIENTED_EDGE ( 'NONE', *, *, #8771, .F. ) ;
#2745 = ORIENTED_EDGE ( 'NONE', *, *, #16510, .F. ) ;
#2746 = DIRECTION ( 'NONE',  ( -1.000000000000000000, 0.0000000000000000000, 0.0000000000000000000 ) ) ;
#2747 = EDGE_CURVE ( 'NONE', #14824, #18429, #5740, .T. ) ;
#2748 = EDGE_LOOP ( 'NONE', ( #920, #14556, #20433, #7289 ) ) ;
#2749 = FACE_OUTER_BOUND ( 'NONE', #5628, .T. ) ;
#2750 = DIRECTION ( 'NONE',  ( 1.000000000000000000, 0.0000000000000000000, -0.0000000000000000000 ) ) ;
#2751 = DIRECTION ( 'NONE',  ( -0.0000000000000000000, -0.0000000000000000000, -1.000000000000000000 ) ) ;
#2752 = EDGE_CURVE ( 'NONE', #6117, #19189, #18715, .T. ) ;
#2753 = LINE ( 'NONE', #9229, #1166 ) ;
#2754 = ORIENTED_EDGE ( 'NONE', *, *, #16400, .T. ) ;
#2755 = DIRECTION ( 'NONE',  ( -0.0000000000000000000, -0.0000000000000000000, -1.000000000000000000 ) ) ;
#2756 = LINE ( 'NONE', #18816, #20816 ) ;
#2757 = DIRECTION ( 'NONE',  ( -0.0000000000000000000, -0.0000000000000000000, -1.000000000000000000 ) ) ;
#2758 = AXIS2_PLACEMENT_3D ( 'NONE', #20614, #1271, #2971 ) ;
#2759 = AXIS2_PLACEMENT_3D ( 'NONE', #17865, #16569, #8278 ) ;
#2760 = EDGE_LOOP ( 'NONE', ( #4764, #11224, #9892, #5430 ) ) ;
#2761 = CARTESIAN_POINT ( 'NONE',  ( 9.500000000000216716, 72.12499999999930367, 2.000000000000000000 ) ) ;
#2762 = CARTESIAN_POINT ( 'NONE',  ( 109.4999999999997584, 92.87500000000000000, 2.000000000000000000 ) ) ;
#2763 = EDGE_LOOP ( 'NONE', ( #7058, #243, #20555, #6202 ) ) ;
#2764 = DIRECTION ( 'NONE',  ( 0.0000000000000000000, 0.0000000000000000000, 1.000000000000000000 ) ) ;
#2765 = CARTESIAN_POINT ( 'NONE',  ( 109.4999999999997584, 92.87500000000000000, 2.000000000000000000 ) ) ;
#2766 = ORIENTED_EDGE ( 'NONE', *, *, #2658, .F. ) ;
#2767 = ORIENTED_EDGE ( 'NONE', *, *, #8355, .F. ) ;
#2768 = DIRECTION ( 'NONE',  ( 1.000000000000000000, 0.0000000000000000000, 0.0000000000000000000 ) ) ;
#2769 = VERTEX_POINT ( 'NONE', #17011 ) ;
#2770 = EDGE_LOOP ( 'NONE', ( #7737, #13733, #19595, #19560 ) ) ;
#2771 = DIRECTION ( 'NONE',  ( 0.0000000000000000000, 1.000000000000000000, 0.0000000000000000000 ) ) ;
#2772 = EDGE_LOOP ( 'NONE', ( #11070, #3364, #16166, #11116 ) ) ;
#2773 = ORIENTED_EDGE ( 'NONE', *, *, #2969, .F. ) ;
#2774 = AXIS2_PLACEMENT_3D ( 'NONE', #4839, #6423, #9735 ) ;
#2775 = VECTOR ( 'NONE', #8748, 1000.000000000000000 ) ;
#2776 = CARTESIAN_POINT ( 'NONE',  ( 67.37652461702020901, 18.99999999999998934, 1.000000000000000000 ) ) ;
#2777 = EDGE_CURVE ( 'NONE', #10189, #3079, #436, .T. ) ;
#2778 = EDGE_CURVE ( 'NONE', #7760, #11974, #3611, .T. ) ;
#2779 = CARTESIAN_POINT ( 'NONE',  ( 46.49999999999995026, 74.87499999999955946, 2.000000000000000000 ) ) ;
#2780 = ORIENTED_EDGE ( 'NONE', *, *, #114, .F. ) ;
#2781 = CARTESIAN_POINT ( 'NONE',  ( 44.00000000000000711, 107.7469507659595962, 1.000000000000000000 ) ) ;
#2782 = DIRECTION ( 'NONE',  ( -1.554312234475217894E-14, 1.000000000000000000, 0.0000000000000000000 ) ) ;
#2783 = DIRECTION ( 'NONE',  ( 1.554312234475218210E-14, -1.000000000000000000, 0.0000000000000000000 ) ) ;
#2784 = ORIENTED_EDGE ( 'NONE', *, *, #7080, .T. ) ;
#2785 = DIRECTION ( 'NONE',  ( -0.0000000000000000000, -0.0000000000000000000, -1.000000000000000000 ) ) ;
#2786 = FACE_OUTER_BOUND ( 'NONE', #15609, .T. ) ;
#2787 = EDGE_CURVE ( 'NONE', #4368, #4132, #13512, .T. ) ;
#2788 = CIRCLE ( 'NONE', #4821, 0.9999999999999991118 ) ;
#2789 = CARTESIAN_POINT ( 'NONE',  ( 94.50000000000000000, 13.25304923404038782, 2.000000000000000000 ) ) ;
#2790 = ORIENTED_EDGE ( 'NONE', *, *, #4793, .T. ) ;
#2791 = CIRCLE ( 'NONE', #1778, 3.500000000000003109 ) ;
#2792 = FACE_OUTER_BOUND ( 'NONE', #12268, .T. ) ;
#2793 = AXIS2_PLACEMENT_3D ( 'NONE', #11511, #11819, #13109 ) ;
#2794 = CARTESIAN_POINT ( 'NONE',  ( 16.62347538297979455, 102.2469507659596104, 2.000000000000000000 ) ) ;
#2795 = DIRECTION ( 'NONE',  ( -0.0000000000000000000, -0.0000000000000000000, -1.000000000000000000 ) ) ;
#2796 = ORIENTED_EDGE ( 'NONE', *, *, #13442, .T. ) ;
#2797 = EDGE_LOOP ( 'NONE', ( #15249, #13551, #294, #9645 ) ) ;
#2798 = PLANE ( 'NONE',  #14447 ) ;
#2799 = EDGE_LOOP ( 'NONE', ( #13881, #1530, #16578, #2990 ) ) ;
#2800 = VERTEX_POINT ( 'NONE', #20320 ) ;
#2801 = DIRECTION ( 'NONE',  ( -1.000000000000000000, 0.0000000000000000000, 0.0000000000000000000 ) ) ;
#2802 = DIRECTION ( 'NONE',  ( -1.554312234475218210E-14, 1.000000000000000000, 0.0000000000000000000 ) ) ;
#2803 = ADVANCED_FACE ( 'NONE', ( #8610 ), #10637, .F. ) ;
#2804 = VERTEX_POINT ( 'NONE', #5423 ) ;
#2805 = DIRECTION ( 'NONE',  ( 1.554312234475218210E-14, -1.000000000000000000, 0.0000000000000000000 ) ) ;
#2806 = ADVANCED_FACE ( 'NONE', ( #15219 ), #14994, .T. ) ;
#2807 = VECTOR ( 'NONE', #2561, 1000.000000000000000 ) ;
#2808 = ORIENTED_EDGE ( 'NONE', *, *, #20853, .F. ) ;
#2809 = ORIENTED_EDGE ( 'NONE', *, *, #3986, .T. ) ;
#2810 = DIRECTION ( 'NONE',  ( -0.0000000000000000000, -0.0000000000000000000, -1.000000000000000000 ) ) ;
#2811 = CIRCLE ( 'NONE', #9246, 1.000000000000000888 ) ;
#2812 = PLANE ( 'NONE',  #14610 ) ;
#2813 = CARTESIAN_POINT ( 'NONE',  ( 101.5000000000004121, 38.87499999999993605, 2.000000000000000000 ) ) ;
#2814 = DIRECTION ( 'NONE',  ( -1.000000000000000000, 0.0000000000000000000, 0.0000000000000000000 ) ) ;
#2815 = ORIENTED_EDGE ( 'NONE', *, *, #14170, .T. ) ;
#2816 = DIRECTION ( 'NONE',  ( 1.554312234475218210E-14, -1.000000000000000000, 0.0000000000000000000 ) ) ;
#2817 = CIRCLE ( 'NONE', #2132, 1.000000000000000888 ) ;
#2818 = VECTOR ( 'NONE', #17319, 1000.000000000000000 ) ;
#2819 = VERTEX_POINT ( 'NONE', #7026 ) ;
#2820 = EDGE_CURVE ( 'NONE', #2946, #17498, #6911, .T. ) ;
#2821 = CARTESIAN_POINT ( 'NONE',  ( 19.50000000000033396, 38.87499999999938183, 2.000000000000000000 ) ) ;
#2823 = VERTEX_POINT ( 'NONE', #13615 ) ;
#2822 = ORIENTED_EDGE ( 'NONE', *, *, #19278, .T. ) ;
#2824 = AXIS2_PLACEMENT_3D ( 'NONE', #17656, #12772, #20637 ) ;
#2825 = CARTESIAN_POINT ( 'NONE',  ( 63.50000000000043343, 29.87499999999968381, 2.000000000000000000 ) ) ;
#2826 = ORIENTED_EDGE ( 'NONE', *, *, #20235, .T. ) ;
#2827 = CARTESIAN_POINT ( 'NONE',  ( 94.50000000000000000, 106.7469507659596104, 2.000000000000000000 ) ) ;
#2828 = EDGE_CURVE ( 'NONE', #20259, #16407, #5534, .T. ) ;
#2829 = DIRECTION ( 'NONE',  ( -1.554312234475217894E-14, 1.000000000000000000, 0.0000000000000000000 ) ) ;
#2830 = VERTEX_POINT ( 'NONE', #7532 ) ;
#2831 = EDGE_CURVE ( 'NONE', #14862, #7760, #5835, .T. ) ;
#2832 = CARTESIAN_POINT ( 'NONE',  ( 46.49999999999976552, 90.12499999999955946, 2.000000000000000000 ) ) ;
#2833 = LINE ( 'NONE', #20912, #17418 ) ;
#2834 = VECTOR ( 'NONE', #20236, 1000.000000000000000 ) ;
#2835 = ADVANCED_FACE ( 'NONE', ( #11066 ), #19244, .T. ) ;
#2836 = CARTESIAN_POINT ( 'NONE',  ( 15.62347538297979455, 100.0000000000000000, 1.000000000000000000 ) ) ;
#2837 = CARTESIAN_POINT ( 'NONE',  ( 10.49999999999986677, 83.87499999999931788, 2.000000000000000000 ) ) ;
#2838 = CARTESIAN_POINT ( 'NONE',  ( 36.49999999999976552, 92.87499999999950262, 2.000000000000000000 ) ) ;
#2839 = EDGE_LOOP ( 'NONE', ( #11380, #19771, #18672, #4322 ) ) ;
#2840 = VECTOR ( 'NONE', #1569, 1000.000000000000000 ) ;
#2841 = ADVANCED_FACE ( 'NONE', ( #1286 ), #9353, .F. ) ;
#2842 = DIRECTION ( 'NONE',  ( -0.0000000000000000000, -0.0000000000000000000, -1.000000000000000000 ) ) ;
#2843 = DIRECTION ( 'NONE',  ( -0.0000000000000000000, -0.0000000000000000000, -1.000000000000000000 ) ) ;
#2844 = PLANE ( 'NONE',  #11208 ) ;
#2845 = CARTESIAN_POINT ( 'NONE',  ( 20.50000000000034106, 56.87499999999936762, 2.000000000000000000 ) ) ;
#2846 = CARTESIAN_POINT ( 'NONE',  ( 81.50000000000031264, 65.87499999999981526, 2.000000000000000000 ) ) ;
#2847 = DIRECTION ( 'NONE',  ( -0.0000000000000000000, -0.0000000000000000000, -1.000000000000000000 ) ) ;
#2848 = AXIS2_PLACEMENT_3D ( 'NONE', #1302, #12779, #12972 ) ;
#2849 = DIRECTION ( 'NONE',  ( 1.000000000000000000, 0.0000000000000000000, 0.0000000000000000000 ) ) ;
#2850 = ORIENTED_EDGE ( 'NONE', *, *, #5034, .T. ) ;
#2851 = ORIENTED_EDGE ( 'NONE', *, *, #9793, .T. ) ;
#2852 = CARTESIAN_POINT ( 'NONE',  ( 109.5000000000000426, 63.12500000000000000, 1.000000000000000000 ) ) ;
#2853 = ORIENTED_EDGE ( 'NONE', *, *, #15052, .T. ) ;
#2854 = AXIS2_PLACEMENT_3D ( 'NONE', #7346, #20105, #13837 ) ;
#2855 = VECTOR ( 'NONE', #20573, 1000.000000000000000 ) ;
#2856 = DIRECTION ( 'NONE',  ( -0.0000000000000000000, -0.0000000000000000000, -1.000000000000000000 ) ) ;
#2857 = AXIS2_PLACEMENT_3D ( 'NONE', #5210, #2026, #5417 ) ;
#2858 = CARTESIAN_POINT ( 'NONE',  ( 25.50000000000000355, 13.25304923404038782, 1.000000000000000000 ) ) ;
#2859 = EDGE_CURVE ( 'NONE', #6108, #10953, #20519, .T. ) ;
#2860 = DIRECTION ( 'NONE',  ( -1.554312234475217894E-14, 1.000000000000000000, 0.0000000000000000000 ) ) ;
#2861 = AXIS2_PLACEMENT_3D ( 'NONE', #3281, #11142, #14636 ) ;
#2862 = AXIS2_PLACEMENT_3D ( 'NONE', #14649, #16655, #4981 ) ;
#2863 = DIRECTION ( 'NONE',  ( -0.0000000000000000000, -0.0000000000000000000, -1.000000000000000000 ) ) ;
#2864 = AXIS2_PLACEMENT_3D ( 'NONE', #9657, #6779, #19555 ) ;
#2865 = ORIENTED_EDGE ( 'NONE', *, *, #2735, .T. ) ;
#2866 = DIRECTION ( 'NONE',  ( 1.554312234475217894E-14, -1.000000000000000000, 0.0000000000000000000 ) ) ;
#2867 = CARTESIAN_POINT ( 'NONE',  ( 60.50000000000000000, 15.25304923404038959, 1.000000000000000000 ) ) ;
#2868 = CARTESIAN_POINT ( 'NONE',  ( 20.49999999999998934, 26.50000000000062172, 1.000000000000000000 ) ) ;
#2869 = EDGE_CURVE ( 'NONE', #2819, #16524, #967, .T. ) ;
#2870 = ORIENTED_EDGE ( 'NONE', *, *, #20612, .F. ) ;
#2871 = LINE ( 'NONE', #9455, #4238 ) ;
#2872 = DIRECTION ( 'NONE',  ( -1.000000000000000000, 0.0000000000000000000, 0.0000000000000000000 ) ) ;
#2873 = ORIENTED_EDGE ( 'NONE', *, *, #15994, .T. ) ;
#2874 = VECTOR ( 'NONE', #13530, 1000.000000000000000 ) ;
#2875 = VECTOR ( 'NONE', #17182, 1000.000000000000000 ) ;
#2876 = CARTESIAN_POINT ( 'NONE',  ( 14.99999999999998579, 26.50000000000062172, 2.000000000000000000 ) ) ;
#2877 = FACE_OUTER_BOUND ( 'NONE', #13862, .T. ) ;
#2878 = ORIENTED_EDGE ( 'NONE', *, *, #10808, .F. ) ;
#2879 = FACE_OUTER_BOUND ( 'NONE', #19274, .T. ) ;
#2880 = ADVANCED_FACE ( 'NONE', ( #12764 ), #19027, .F. ) ;
#2881 = ORIENTED_EDGE ( 'NONE', *, *, #17949, .F. ) ;
#2882 = EDGE_CURVE ( 'NONE', #19313, #4368, #20728, .T. ) ;
#2883 = AXIS2_PLACEMENT_3D ( 'NONE', #12497, #14297, #16102 ) ;
#2884 = ORIENTED_EDGE ( 'NONE', *, *, #20052, .F. ) ;
#2885 = DIRECTION ( 'NONE',  ( -0.0000000000000000000, -0.0000000000000000000, -1.000000000000000000 ) ) ;
#2886 = ORIENTED_EDGE ( 'NONE', *, *, #20020, .F. ) ;
#2887 = VECTOR ( 'NONE', #11668, 1000.000000000000000 ) ;
#2888 = EDGE_LOOP ( 'NONE', ( #17096, #1601, #13347, #12690 ) ) ;
#2889 = LINE ( 'NONE', #9469, #8537 ) ;
#2890 = DIRECTION ( 'NONE',  ( 1.000000000000000000, 0.0000000000000000000, 0.0000000000000000000 ) ) ;
#2892 = VERTEX_POINT ( 'NONE', #18929 ) ;
#2891 = EDGE_CURVE ( 'NONE', #19701, #15481, #4299, .T. ) ;
#2893 = VECTOR ( 'NONE', #13925, 1000.000000000000000 ) ;
#2894 = FACE_OUTER_BOUND ( 'NONE', #17471, .T. ) ;
#2895 = CARTESIAN_POINT ( 'NONE',  ( 54.49999999999999289, 92.87499999999963052, 1.000000000000000000 ) ) ;
#2896 = VECTOR ( 'NONE', #11524, 1000.000000000000000 ) ;
#2897 = AXIS2_PLACEMENT_3D ( 'NONE', #855, #6040, #10936 ) ;
#2898 = PLANE ( 'NONE',  #5071 ) ;
#2899 = EDGE_CURVE ( 'NONE', #9563, #7229, #2602, .T. ) ;
#2900 = ORIENTED_EDGE ( 'NONE', *, *, #18294, .T. ) ;
#2901 = AXIS2_PLACEMENT_3D ( 'NONE', #10775, #10871, #6391 ) ;
#2902 = DIRECTION ( 'NONE',  ( 1.000000000000000000, 0.0000000000000000000, 0.0000000000000000000 ) ) ;
#2903 = CARTESIAN_POINT ( 'NONE',  ( 55.50000000000024158, 45.12499999999962341, 2.000000000000000000 ) ) ;
#2904 = VECTOR ( 'NONE', #18360, 1000.000000000000000 ) ;
#2905 = CIRCLE ( 'NONE', #15796, 1.000000000000000888 ) ;
#2906 = LINE ( 'NONE', #10976, #14825 ) ;
#2907 = CIRCLE ( 'NONE', #3590, 1.000000000000000888 ) ;
#2908 = VERTEX_POINT ( 'NONE', #4579 ) ;
#2909 = DIRECTION ( 'NONE',  ( 0.0000000000000000000, 0.0000000000000000000, 1.000000000000000000 ) ) ;
#2910 = ADVANCED_FACE ( 'NONE', ( #17550 ), #17324, .F. ) ;
#2911 = DIRECTION ( 'NONE',  ( 1.000000000000000000, 0.0000000000000000000, 0.0000000000000000000 ) ) ;
#2912 = CARTESIAN_POINT ( 'NONE',  ( 54.49999999999999289, 26.50000000000036948, 2.000000000000000000 ) ) ;
#2913 = VERTEX_POINT ( 'NONE', #14350 ) ;
#2914 = ORIENTED_EDGE ( 'NONE', *, *, #9275, .T. ) ;
#2915 = VECTOR ( 'NONE', #14742, 1000.000000000000000 ) ;
#2916 = DIRECTION ( 'NONE',  ( -0.0000000000000000000, -0.0000000000000000000, -1.000000000000000000 ) ) ;
#2917 = ADVANCED_FACE ( 'NONE', ( #2565 ), #2986, .T. ) ;
#2918 = CIRCLE ( 'NONE', #4881, 3.499999999999989342 ) ;
#2919 = ORIENTED_EDGE ( 'NONE', *, *, #11928, .T. ) ;
#2920 = ORIENTED_EDGE ( 'NONE', *, *, #8065, .T. ) ;
#2921 = DIRECTION ( 'NONE',  ( -1.000000000000000000, 0.0000000000000000000, 0.0000000000000000000 ) ) ;
#2922 = CARTESIAN_POINT ( 'NONE',  ( 61.50000000000000000, 14.25304923404038782, 2.000000000000000000 ) ) ;
#2923 = EDGE_LOOP ( 'NONE', ( #15128, #16707, #15148, #16868 ) ) ;
#2924 = DIRECTION ( 'NONE',  ( 1.000000000000000000, 0.0000000000000000000, 0.0000000000000000000 ) ) ;
#2925 = EDGE_CURVE ( 'NONE', #15938, #2800, #9238, .T. ) ;
#2926 = ORIENTED_EDGE ( 'NONE', *, *, #10066, .T. ) ;
#2927 = CIRCLE ( 'NONE', #4629, 0.9999999999999974465 ) ;
#2928 = ORIENTED_EDGE ( 'NONE', *, *, #5069, .T. ) ;
#2929 = DIRECTION ( 'NONE',  ( -0.0000000000000000000, -0.0000000000000000000, -1.000000000000000000 ) ) ;
#2930 = DIRECTION ( 'NONE',  ( -1.000000000000000000, 0.0000000000000000000, 0.0000000000000000000 ) ) ;
#2931 = LINE ( 'NONE', #6100, #16621 ) ;
#2932 = VERTEX_POINT ( 'NONE', #12333 ) ;
#2933 = VECTOR ( 'NONE', #8388, 1000.000000000000000 ) ;
#2934 = CARTESIAN_POINT ( 'NONE',  ( 44.00000000000000711, 9.253049234040396698, 2.000000000000000000 ) ) ;
#2935 = EDGE_CURVE ( 'NONE', #3943, #18250, #2248, .T. ) ;
#2936 = VERTEX_POINT ( 'NONE', #15624 ) ;
#2937 = VECTOR ( 'NONE', #19737, 1000.000000000000000 ) ;
#2938 = LINE ( 'NONE', #1556, #11699 ) ;
#2940 = ORIENTED_EDGE ( 'NONE', *, *, #18395, .T. ) ;
#2939 = VERTEX_POINT ( 'NONE', #7652 ) ;
#2941 = CARTESIAN_POINT ( 'NONE',  ( 28.49999999999986855, 83.87499999999943157, 2.000000000000000000 ) ) ;
#2942 = VERTEX_POINT ( 'NONE', #1063 ) ;
#2943 = LINE ( 'NONE', #20687, #1766 ) ;
#2944 = CARTESIAN_POINT ( 'NONE',  ( 10.50000000000005684, 65.87499999999930367, 2.000000000000000000 ) ) ;
#2945 = ADVANCED_FACE ( 'NONE', ( #18821 ), #15725, .T. ) ;
#2946 = VERTEX_POINT ( 'NONE', #15842 ) ;
#2947 = ORIENTED_EDGE ( 'NONE', *, *, #18916, .T. ) ;
#2948 = DIRECTION ( 'NONE',  ( 1.554312234475217894E-14, -1.000000000000000000, 0.0000000000000000000 ) ) ;
#2949 = AXIS2_PLACEMENT_3D ( 'NONE', #10460, #5350, #578 ) ;
#2950 = CARTESIAN_POINT ( 'NONE',  ( 110.4999999999999858, 26.49999999999999645, 2.000000000000000000 ) ) ;
#2951 = DIRECTION ( 'NONE',  ( 0.0000000000000000000, 0.0000000000000000000, 1.000000000000000000 ) ) ;
#2952 = VECTOR ( 'NONE', #12503, 1000.000000000000000 ) ;
#2953 = FACE_OUTER_BOUND ( 'NONE', #315, .T. ) ;
#2954 = EDGE_CURVE ( 'NONE', #15969, #4525, #17744, .T. ) ;
#2955 = CARTESIAN_POINT ( 'NONE',  ( 65.50000000000028422, 74.87499999999967315, 2.000000000000000000 ) ) ;
#2956 = ORIENTED_EDGE ( 'NONE', *, *, #16287, .T. ) ;
#2957 = DIRECTION ( 'NONE',  ( -0.0000000000000000000, -0.0000000000000000000, -1.000000000000000000 ) ) ;
#2958 = DIRECTION ( 'NONE',  ( -0.0000000000000000000, -0.0000000000000000000, -1.000000000000000000 ) ) ;
#2959 = CARTESIAN_POINT ( 'NONE',  ( 81.49999999999977263, 92.87499999999987210, 1.000000000000000000 ) ) ;
#2960 = DIRECTION ( 'NONE',  ( 1.000000000000000000, 0.0000000000000000000, 0.0000000000000000000 ) ) ;
#2961 = AXIS2_PLACEMENT_3D ( 'NONE', #5508, #16781, #13698 ) ;
#2962 = CARTESIAN_POINT ( 'NONE',  ( 55.50000000000034106, 36.12499999999963052, 2.000000000000000000 ) ) ;
#2963 = DIRECTION ( 'NONE',  ( 1.000000000000000000, 0.0000000000000000000, -0.0000000000000000000 ) ) ;
#2964 = AXIS2_PLACEMENT_3D ( 'NONE', #13448, #13546, #10360 ) ;
#2965 = LINE ( 'NONE', #7736, #8965 ) ;
#2966 = ORIENTED_EDGE ( 'NONE', *, *, #15801, .F. ) ;
#2967 = ORIENTED_EDGE ( 'NONE', *, *, #276, .F. ) ;
#2968 = DIRECTION ( 'NONE',  ( -0.0000000000000000000, -0.0000000000000000000, -1.000000000000000000 ) ) ;
#2969 = EDGE_CURVE ( 'NONE', #6741, #4132, #17956, .T. ) ;
#2970 = VERTEX_POINT ( 'NONE', #1492 ) ;
#2971 = DIRECTION ( 'NONE',  ( 1.000000000000000000, 0.0000000000000000000, 0.0000000000000000000 ) ) ;
#2972 = EDGE_CURVE ( 'NONE', #12860, #6865, #11370, .T. ) ;
#2973 = CARTESIAN_POINT ( 'NONE',  ( 29.50000000000000000, 93.49999999999950262, 2.000000000000000000 ) ) ;
#2974 = DIRECTION ( 'NONE',  ( -1.554312234475218210E-14, 1.000000000000000000, 0.0000000000000000000 ) ) ;
#2975 = ADVANCED_FACE ( 'NONE', ( #11571 ), #7964, .F. ) ;
#2976 = DIRECTION ( 'NONE',  ( -1.000000000000000000, 0.0000000000000000000, 0.0000000000000000000 ) ) ;
#2977 = AXIS2_PLACEMENT_3D ( 'NONE', #3348, #8335, #19493 ) ;
#2978 = DIRECTION ( 'NONE',  ( 0.0000000000000000000, 1.000000000000000000, 0.0000000000000000000 ) ) ;
#2979 = AXIS2_PLACEMENT_3D ( 'NONE', #9756, #198, #19740 ) ;
#2980 = ORIENTED_EDGE ( 'NONE', *, *, #19730, .T. ) ;
#2981 = DIRECTION ( 'NONE',  ( 1.000000000000000000, 0.0000000000000000000, -0.0000000000000000000 ) ) ;
#2982 = DIRECTION ( 'NONE',  ( -0.0000000000000000000, -0.0000000000000000000, -1.000000000000000000 ) ) ;
#2983 = CARTESIAN_POINT ( 'NONE',  ( 16.62347538297979455, 102.2469507659596104, 1.000000000000000000 ) ) ;
#2984 = ORIENTED_EDGE ( 'NONE', *, *, #10789, .F. ) ;
#2985 = DIRECTION ( 'NONE',  ( 0.0000000000000000000, 0.0000000000000000000, 1.000000000000000000 ) ) ;
#2986 = CYLINDRICAL_SURFACE ( 'NONE', #4962, 1.000000000000000888 ) ;
#2987 = EDGE_LOOP ( 'NONE', ( #6270, #19171, #10543, #2790 ) ) ;
#2988 = PLANE ( 'NONE',  #5969 ) ;
#2989 = LINE ( 'NONE', #10751, #4459 ) ;
#2990 = ORIENTED_EDGE ( 'NONE', *, *, #14505, .T. ) ;
#2991 = ADVANCED_FACE ( 'NONE', ( #8168 ), #9868, .F. ) ;
#2992 = DIRECTION ( 'NONE',  ( -0.0000000000000000000, -0.0000000000000000000, -1.000000000000000000 ) ) ;
#2993 = ORIENTED_EDGE ( 'NONE', *, *, #14291, .T. ) ;
#2994 = ORIENTED_EDGE ( 'NONE', *, *, #6537, .T. ) ;
#2995 = DIRECTION ( 'NONE',  ( 0.0000000000000000000, 0.0000000000000000000, 1.000000000000000000 ) ) ;
#2996 = CIRCLE ( 'NONE', #4145, 0.9999999999999974465 ) ;
#2997 = ORIENTED_EDGE ( 'NONE', *, *, #18466, .F. ) ;
#2998 = ORIENTED_EDGE ( 'NONE', *, *, #10646, .T. ) ;
#2999 = EDGE_CURVE ( 'NONE', #2599, #9303, #13914, .T. ) ;
#3000 = ADVANCED_FACE ( 'NONE', ( #18056 ), #16153, .F. ) ;
#3001 = DIRECTION ( 'NONE',  ( -0.0000000000000000000, -1.000000000000000000, -0.0000000000000000000 ) ) ;
#3002 = ADVANCED_FACE ( 'NONE', ( #13271 ), #20947, .T. ) ;
#3003 = CARTESIAN_POINT ( 'NONE',  ( 108.5000000000004263, 29.87500000000000000, 1.000000000000000000 ) ) ;
#3004 = ORIENTED_EDGE ( 'NONE', *, *, #10443, .F. ) ;
#3005 = DIRECTION ( 'NONE',  ( -0.0000000000000000000, 0.0000000000000000000, -1.000000000000000000 ) ) ;
#3006 = EDGE_CURVE ( 'NONE', #2471, #18887, #16252, .T. ) ;
#3007 = DIRECTION ( 'NONE',  ( -0.0000000000000000000, -0.0000000000000000000, -1.000000000000000000 ) ) ;
#3008 = CARTESIAN_POINT ( 'NONE',  ( 52.62347538297979099, 19.99999999999998934, 2.000000000000000000 ) ) ;
#3009 = EDGE_CURVE ( 'NONE', #12433, #443, #19559, .T. ) ;
#3010 = EDGE_LOOP ( 'NONE', ( #11705, #5953, #18021, #15034 ) ) ;
#3011 = CARTESIAN_POINT ( 'NONE',  ( 10.49999999999986677, 81.12499999999930367, 2.000000000000000000 ) ) ;
#3012 = LINE ( 'NONE', #20859, #10029 ) ;
#3013 = CARTESIAN_POINT ( 'NONE',  ( 52.62347538297979099, 100.0000000000000000, 1.000000000000000000 ) ) ;
#3014 = ORIENTED_EDGE ( 'NONE', *, *, #18598, .F. ) ;
#3015 = CARTESIAN_POINT ( 'NONE',  ( 55.50000000000024158, 45.12499999999962341, 1.000000000000000000 ) ) ;
#3016 = CARTESIAN_POINT ( 'NONE',  ( 36.50000000000014921, 90.12499999999950262, 2.000000000000000000 ) ) ;
#3017 = CARTESIAN_POINT ( 'NONE',  ( 37.50000000000042633, 27.12499999999949551, 2.000000000000000000 ) ) ;
#3018 = ORIENTED_EDGE ( 'NONE', *, *, #19713, .F. ) ;
#3019 = ORIENTED_EDGE ( 'NONE', *, *, #7018, .F. ) ;
#3020 = EDGE_CURVE ( 'NONE', #10456, #17266, #14660, .T. ) ;
#3021 = EDGE_CURVE ( 'NONE', #19626, #8169, #8131, .T. ) ;
#3022 = CARTESIAN_POINT ( 'NONE',  ( 46.50000000000013500, 56.87499999999955946, 2.000000000000000000 ) ) ;
#3023 = ORIENTED_EDGE ( 'NONE', *, *, #4485, .T. ) ;
#3024 = ORIENTED_EDGE ( 'NONE', *, *, #11965, .T. ) ;
#3025 = DIRECTION ( 'NONE',  ( 1.000000000000000000, 0.0000000000000000000, 0.0000000000000000000 ) ) ;
#3026 = LINE ( 'NONE', #10881, #4911 ) ;
#3027 = VECTOR ( 'NONE', #13002, 1000.000000000000000 ) ;
#3028 = VERTEX_POINT ( 'NONE', #19661 ) ;
#3029 = LINE ( 'NONE', #9496, #5164 ) ;
#3030 = ORIENTED_EDGE ( 'NONE', *, *, #13098, .T. ) ;
#3031 = VERTEX_POINT ( 'NONE', #3499 ) ;
#3032 = CARTESIAN_POINT ( 'NONE',  ( 31.00000000000000000, 100.0000000000000000, 2.000000000000000000 ) ) ;
#3033 = CARTESIAN_POINT ( 'NONE',  ( 109.4999999999998579, 81.12500000000000000, 2.000000000000000000 ) ) ;
#3034 = EDGE_CURVE ( 'NONE', #12508, #3290, #19440, .T. ) ;
#3035 = DIRECTION ( 'NONE',  ( -0.0000000000000000000, -0.0000000000000000000, -1.000000000000000000 ) ) ;
#3036 = VERTEX_POINT ( 'NONE', #3083 ) ;
#3037 = CARTESIAN_POINT ( 'NONE',  ( 65.50000000000042633, 29.87499999999968381, 1.000000000000000000 ) ) ;
#3038 = ORIENTED_EDGE ( 'NONE', *, *, #19793, .T. ) ;
#3039 = DIRECTION ( 'NONE',  ( -0.0000000000000000000, -0.0000000000000000000, -1.000000000000000000 ) ) ;
#3040 = VECTOR ( 'NONE', #8945, 1000.000000000000000 ) ;
#3041 = ORIENTED_EDGE ( 'NONE', *, *, #19601, .T. ) ;
#3042 = ORIENTED_EDGE ( 'NONE', *, *, #6604, .T. ) ;
#3043 = LINE ( 'NONE', #2825, #6336 ) ;
#3044 = ORIENTED_EDGE ( 'NONE', *, *, #20528, .T. ) ;
#3045 = LINE ( 'NONE', #18888, #9228 ) ;
#3046 = LINE ( 'NONE', #1662, #9600 ) ;
#3047 = EDGE_LOOP ( 'NONE', ( #2808, #3767, #10488, #7392 ) ) ;
#3048 = VERTEX_POINT ( 'NONE', #9968 ) ;
#3049 = FACE_OUTER_BOUND ( 'NONE', #2454, .T. ) ;
#3050 = DIRECTION ( 'NONE',  ( -1.000000000000000000, 0.0000000000000000000, 0.0000000000000000000 ) ) ;
#3051 = ADVANCED_FACE ( 'NONE', ( #16458 ), #4875, .F. ) ;
#3052 = EDGE_CURVE ( 'NONE', #17416, #19182, #17644, .T. ) ;
#3053 = CARTESIAN_POINT ( 'NONE',  ( 63.50000000000000000, 27.12500000000024514, 2.000000000000000000 ) ) ;
#3054 = DIRECTION ( 'NONE',  ( -1.000000000000000000, 0.0000000000000000000, 0.0000000000000000000 ) ) ;
#3055 = AXIS2_PLACEMENT_3D ( 'NONE', #14481, #20964, #4794 ) ;
#3056 = DIRECTION ( 'NONE',  ( 1.000000000000000000, 0.0000000000000000000, 0.0000000000000000000 ) ) ;
#3057 = AXIS2_PLACEMENT_3D ( 'NONE', #17910, #9920, #6831 ) ;
#3058 = VERTEX_POINT ( 'NONE', #11258 ) ;
#3059 = CARTESIAN_POINT ( 'NONE',  ( 110.5000000000002700, 54.12500000000000711, 2.000000000000000000 ) ) ;
#3060 = VECTOR ( 'NONE', #8071, 1000.000000000000000 ) ;
#3061 = ADVANCED_FACE ( 'NONE', ( #3184 ), #9664, .F. ) ;
#3062 = DIRECTION ( 'NONE',  ( -0.0000000000000000000, -0.0000000000000000000, -1.000000000000000000 ) ) ;
#3063 = DIRECTION ( 'NONE',  ( -1.000000000000000000, 0.0000000000000000000, 0.0000000000000000000 ) ) ;
#3064 = PLANE ( 'NONE',  #820 ) ;
#3065 = CARTESIAN_POINT ( 'NONE',  ( 100.4999999999999574, 74.87499999999992895, 1.000000000000000000 ) ) ;
#3066 = CARTESIAN_POINT ( 'NONE',  ( 45.50000000000017053, 81.12499999999955946, 2.000000000000000000 ) ) ;
#3067 = ORIENTED_EDGE ( 'NONE', *, *, #16951, .F. ) ;
#3068 = VECTOR ( 'NONE', #18762, 1000.000000000000000 ) ;
#3069 = ORIENTED_EDGE ( 'NONE', *, *, #9222, .T. ) ;
#3070 = DIRECTION ( 'NONE',  ( 1.000000000000000000, 0.0000000000000000000, 0.0000000000000000000 ) ) ;
#3071 = EDGE_CURVE ( 'NONE', #16825, #14359, #20372, .T. ) ;
#3072 = ORIENTED_EDGE ( 'NONE', *, *, #20194, .F. ) ;
#3073 = FACE_OUTER_BOUND ( 'NONE', #20880, .T. ) ;
#3074 = FACE_OUTER_BOUND ( 'NONE', #15107, .T. ) ;
#3075 = DIRECTION ( 'NONE',  ( -0.0000000000000000000, -0.0000000000000000000, -1.000000000000000000 ) ) ;
#3076 = DIRECTION ( 'NONE',  ( 0.0000000000000000000, 0.0000000000000000000, 1.000000000000000000 ) ) ;
#3077 = DIRECTION ( 'NONE',  ( -1.000000000000000000, 0.0000000000000000000, 0.0000000000000000000 ) ) ;
#3078 = CIRCLE ( 'NONE', #14954, 1.000000000000000888 ) ;
#3079 = VERTEX_POINT ( 'NONE', #2004 ) ;
#3080 = FACE_OUTER_BOUND ( 'NONE', #15628, .T. ) ;
#3081 = ORIENTED_EDGE ( 'NONE', *, *, #9463, .T. ) ;
#3082 = PLANE ( 'NONE',  #10015 ) ;
#3083 = CARTESIAN_POINT ( 'NONE',  ( 76.00000000000000000, 11.25304923404039847, 2.000000000000000000 ) ) ;
#3084 = EDGE_LOOP ( 'NONE', ( #20018, #15850, #1614, #28 ) ) ;
#3085 = EDGE_CURVE ( 'NONE', #12825, #17661, #15390, .T. ) ;
#3086 = PLANE ( 'NONE',  #19216 ) ;
#3087 = CARTESIAN_POINT ( 'NONE',  ( 101.5000000000004405, 29.87499999999993605, 2.000000000000000000 ) ) ;
#3088 = CARTESIAN_POINT ( 'NONE',  ( 74.50000000000039790, 38.87499999999975131, 2.000000000000000000 ) ) ;
#3089 = EDGE_CURVE ( 'NONE', #1098, #7469, #13568, .T. ) ;
#3090 = ORIENTED_EDGE ( 'NONE', *, *, #146, .F. ) ;
#3091 = ORIENTED_EDGE ( 'NONE', *, *, #16424, .T. ) ;
#3092 = DIRECTION ( 'NONE',  ( -0.0000000000000000000, -0.0000000000000000000, -1.000000000000000000 ) ) ;
#3093 = VERTEX_POINT ( 'NONE', #5298 ) ;
#3094 = ORIENTED_EDGE ( 'NONE', *, *, #5509, .F. ) ;
#3095 = CARTESIAN_POINT ( 'NONE',  ( 38.49999999999999289, 26.50000000000049383, 2.000000000000000000 ) ) ;
#3096 = CARTESIAN_POINT ( 'NONE',  ( 65.50000000000042633, 27.12500000000024514, 2.000000000000000000 ) ) ;
#3097 = ORIENTED_EDGE ( 'NONE', *, *, #20674, .F. ) ;
#3098 = DIRECTION ( 'NONE',  ( 1.000000000000000000, 0.0000000000000000000, -0.0000000000000000000 ) ) ;
#3099 = EDGE_CURVE ( 'NONE', #17167, #15005, #3936, .T. ) ;
#3100 = CARTESIAN_POINT ( 'NONE',  ( 103.3765246170201948, 17.75304923404038959, 2.000000000000000000 ) ) ;
#3101 = CIRCLE ( 'NONE', #6480, 1.000000000000000888 ) ;
#3102 = DIRECTION ( 'NONE',  ( 0.0000000000000000000, 0.0000000000000000000, 1.000000000000000000 ) ) ;
#3103 = ADVANCED_FACE ( 'NONE', ( #10081 ), #2327, .F. ) ;
#3104 = VERTEX_POINT ( 'NONE', #10505 ) ;
#3105 = LINE ( 'NONE', #6483, #4144 ) ;
#3106 = CARTESIAN_POINT ( 'NONE',  ( 60.50000000000000000, 17.25304923404038959, 1.000000000000000000 ) ) ;
#3107 = AXIS2_PLACEMENT_3D ( 'NONE', #13669, #18452, #12179 ) ;
#3108 = CARTESIAN_POINT ( 'NONE',  ( 37.49999999999977263, 90.12499999999950262, 2.000000000000000000 ) ) ;
#3109 = ORIENTED_EDGE ( 'NONE', *, *, #19408, .F. ) ;
#3110 = EDGE_CURVE ( 'NONE', #14959, #15481, #16777, .T. ) ;
#3111 = CARTESIAN_POINT ( 'NONE',  ( 12.99999999999999645, 100.0000000000000000, 2.000000000000000000 ) ) ;
#3112 = LINE ( 'NONE', #3332, #9340 ) ;
#3113 = FACE_OUTER_BOUND ( 'NONE', #5888, .T. ) ;
#3114 = ORIENTED_EDGE ( 'NONE', *, *, #17559, .F. ) ;
#3115 = EDGE_LOOP ( 'NONE', ( #8636, #633, #10464, #12995 ) ) ;
#3116 = DIRECTION ( 'NONE',  ( -0.0000000000000000000, -0.0000000000000000000, -1.000000000000000000 ) ) ;
#3117 = ORIENTED_EDGE ( 'NONE', *, *, #3318, .F. ) ;
#3118 = ORIENTED_EDGE ( 'NONE', *, *, #20061, .T. ) ;
#3119 = CIRCLE ( 'NONE', #13972, 3.499999999999996003 ) ;
#3120 = AXIS2_PLACEMENT_3D ( 'NONE', #3017, #11291, #14275 ) ;
#3121 = LINE ( 'NONE', #12891, #6716 ) ;
#3122 = CARTESIAN_POINT ( 'NONE',  ( 81.50000000000018474, 81.12499999999981526, 2.000000000000000000 ) ) ;
#3123 = ORIENTED_EDGE ( 'NONE', *, *, #12755, .F. ) ;
#3124 = DIRECTION ( 'NONE',  ( 0.0000000000000000000, 0.0000000000000000000, 1.000000000000000000 ) ) ;
#3125 = FACE_OUTER_BOUND ( 'NONE', #12864, .T. ) ;
#3126 = ORIENTED_EDGE ( 'NONE', *, *, #18891, .T. ) ;
#3127 = DIRECTION ( 'NONE',  ( -0.0000000000000000000, -0.0000000000000000000, -1.000000000000000000 ) ) ;
#3128 = FACE_OUTER_BOUND ( 'NONE', #9466, .T. ) ;
#3129 = EDGE_CURVE ( 'NONE', #20613, #7793, #8812, .T. ) ;
#3130 = AXIS2_PLACEMENT_3D ( 'NONE', #5259, #13451, #592 ) ;
#3131 = AXIS2_PLACEMENT_3D ( 'NONE', #9932, #13337, #14725 ) ;
#3132 = DIRECTION ( 'NONE',  ( 0.0000000000000000000, 0.0000000000000000000, 1.000000000000000000 ) ) ;
#3133 = CARTESIAN_POINT ( 'NONE',  ( 44.00000000000000711, 110.7469507659595962, 2.000000000000000000 ) ) ;
#3134 = ORIENTED_EDGE ( 'NONE', *, *, #7484, .T. ) ;
#3135 = DIRECTION ( 'NONE',  ( -1.000000000000000000, 0.0000000000000000000, 0.0000000000000000000 ) ) ;
#3136 = EDGE_CURVE ( 'NONE', #8010, #12541, #8484, .T. ) ;
#3137 = ORIENTED_EDGE ( 'NONE', *, *, #15963, .F. ) ;
#3138 = DIRECTION ( 'NONE',  ( 0.0000000000000000000, 1.000000000000000000, 0.0000000000000000000 ) ) ;
#3139 = EDGE_LOOP ( 'NONE', ( #11383, #3014, #7568, #12379 ) ) ;
#3140 = ORIENTED_EDGE ( 'NONE', *, *, #13579, .T. ) ;
#3141 = DIRECTION ( 'NONE',  ( -1.000000000000000000, 0.0000000000000000000, 0.0000000000000000000 ) ) ;
#3142 = AXIS2_PLACEMENT_3D ( 'NONE', #4457, #12328, #14028 ) ;
#3143 = EDGE_CURVE ( 'NONE', #9042, #7374, #5395, .T. ) ;
#3144 = EDGE_LOOP ( 'NONE', ( #11817, #1526, #12584, #16323 ) ) ;
#3145 = VECTOR ( 'NONE', #8522, 1000.000000000000000 ) ;
#3146 = DIRECTION ( 'NONE',  ( 1.000000000000000000, 0.0000000000000000000, 0.0000000000000000000 ) ) ;
#3147 = CARTESIAN_POINT ( 'NONE',  ( 10.50000000000014921, 54.12499999999930367, 2.000000000000000000 ) ) ;
#3148 = AXIS2_PLACEMENT_3D ( 'NONE', #7134, #13625, #13937 ) ;
#3149 = EDGE_LOOP ( 'NONE', ( #10099, #12640, #9331, #5086 ) ) ;
#3150 = ORIENTED_EDGE ( 'NONE', *, *, #6415, .T. ) ;
#3151 = CARTESIAN_POINT ( 'NONE',  ( 110.4999999999999858, 27.12499999999999645, 2.000000000000000000 ) ) ;
#3152 = DIRECTION ( 'NONE',  ( -0.0000000000000000000, -0.0000000000000000000, -1.000000000000000000 ) ) ;
#3153 = DIRECTION ( 'NONE',  ( 0.0000000000000000000, 0.0000000000000000000, 1.000000000000000000 ) ) ;
#3154 = CARTESIAN_POINT ( 'NONE',  ( 64.50000000000004263, 63.12499999999968026, 2.000000000000000000 ) ) ;
#3155 = DIRECTION ( 'NONE',  ( -1.000000000000000000, 0.0000000000000000000, 0.0000000000000000000 ) ) ;
#3156 = CIRCLE ( 'NONE', #3842, 1.000000000000000888 ) ;
#3157 = EDGE_LOOP ( 'NONE', ( #15346, #5687, #6521, #8535 ) ) ;
#3158 = CARTESIAN_POINT ( 'NONE',  ( 76.00000000000000000, 106.7469507659595962, 2.000000000000000000 ) ) ;
#3159 = AXIS2_PLACEMENT_3D ( 'NONE', #5959, #7545, #7976 ) ;
#3160 = CARTESIAN_POINT ( 'NONE',  ( 9.500000000000376588, 47.87499999999930367, 2.000000000000000000 ) ) ;
#3161 =( LENGTH_UNIT ( ) NAMED_UNIT ( * ) SI_UNIT ( .MILLI., .METRE. ) );
#3162 = DIRECTION ( 'NONE',  ( 1.000000000000000000, 0.0000000000000000000, 0.0000000000000000000 ) ) ;
#3163 = ORIENTED_EDGE ( 'NONE', *, *, #7387, .F. ) ;
#3164 = EDGE_CURVE ( 'NONE', #6447, #8611, #12111, .T. ) ;
#3165 = LINE ( 'NONE', #9752, #19910 ) ;
#3166 = CARTESIAN_POINT ( 'NONE',  ( 61.00000000000000000, 102.2469507659596104, 1.000000000000000000 ) ) ;
#3167 = ORIENTED_EDGE ( 'NONE', *, *, #10159, .F. ) ;
#3168 = CARTESIAN_POINT ( 'NONE',  ( 16.62347538297979455, 100.0000000000000000, 1.000000000000000000 ) ) ;
#3169 = VECTOR ( 'NONE', #13944, 1000.000000000000000 ) ;
#3170 = VECTOR ( 'NONE', #521, 1000.000000000000000 ) ;
#3171 = ORIENTED_EDGE ( 'NONE', *, *, #1980, .T. ) ;
#3172 = DIRECTION ( 'NONE',  ( 0.0000000000000000000, 0.0000000000000000000, 1.000000000000000000 ) ) ;
#3173 = EDGE_CURVE ( 'NONE', #6210, #12390, #524, .T. ) ;
#3174 = LINE ( 'NONE', #20935, #7302 ) ;
#3175 = CARTESIAN_POINT ( 'NONE',  ( 31.00000000000008527, 21.37652461702041151, 1.000000000000000000 ) ) ;
#3176 = VECTOR ( 'NONE', #2948, 1000.000000000000000 ) ;
#3177 = CARTESIAN_POINT ( 'NONE',  ( 108.5000000000002984, 65.87499999999998579, 2.000000000000000000 ) ) ;
#3178 = DIRECTION ( 'NONE',  ( -0.0000000000000000000, -0.0000000000000000000, -1.000000000000000000 ) ) ;
#3179 = EDGE_LOOP ( 'NONE', ( #3820, #720, #18830, #16193 ) ) ;
#3180 = LINE ( 'NONE', #3298, #20469 ) ;
#3181 = AXIS2_PLACEMENT_3D ( 'NONE', #6454, #17312, #11152 ) ;
#3182 = EDGE_CURVE ( 'NONE', #13108, #14672, #19964, .T. ) ;
#3183 = DIRECTION ( 'NONE',  ( -0.0000000000000000000, -0.0000000000000000000, -1.000000000000000000 ) ) ;
#3184 = FACE_OUTER_BOUND ( 'NONE', #12835, .T. ) ;
#3185 = EDGE_LOOP ( 'NONE', ( #16377, #20006, #7489, #10439 ) ) ;
#3186 = EDGE_CURVE ( 'NONE', #1636, #16714, #16279, .T. ) ;
#3187 = DIRECTION ( 'NONE',  ( -0.0000000000000000000, -0.0000000000000000000, -1.000000000000000000 ) ) ;
#3188 = CARTESIAN_POINT ( 'NONE',  ( 63.00000000000000000, 9.253049234040396698, 2.000000000000000000 ) ) ;
#3189 = DIRECTION ( 'NONE',  ( 1.000000000000000000, 1.554312234475218210E-14, -0.0000000000000000000 ) ) ;
#3190 = ORIENTED_EDGE ( 'NONE', *, *, #19158, .T. ) ;
#3191 = AXIS2_PLACEMENT_3D ( 'NONE', #3032, #2929, #17486 ) ;
#3192 = ORIENTED_EDGE ( 'NONE', *, *, #18832, .T. ) ;
#3193 = VECTOR ( 'NONE', #19779, 1000.000000000000000 ) ;
#3194 = CARTESIAN_POINT ( 'NONE',  ( 108.5000000000002984, 45.12500000000000711, 2.000000000000000000 ) ) ;
#3195 = ORIENTED_EDGE ( 'NONE', *, *, #17050, .F. ) ;
#3196 = ORIENTED_EDGE ( 'NONE', *, *, #11791, .F. ) ;
#3197 = VECTOR ( 'NONE', #18033, 1000.000000000000000 ) ;
#3198 = LINE ( 'NONE', #20740, #14689 ) ;
#3199 = VECTOR ( 'NONE', #10937, 1000.000000000000000 ) ;
#3200 = DIRECTION ( 'NONE',  ( -1.332267629550186586E-14, 1.000000000000000000, 0.0000000000000000000 ) ) ;
#3201 = ORIENTED_EDGE ( 'NONE', *, *, #2588, .T. ) ;
#3202 = CARTESIAN_POINT ( 'NONE',  ( 24.50000000000000000, 15.25304923404038959, 2.000000000000000000 ) ) ;
#3203 = VECTOR ( 'NONE', #10309, 1000.000000000000000 ) ;
#3204 = PLANE ( 'NONE',  #506 ) ;
#3205 = DIRECTION ( 'NONE',  ( -0.0000000000000000000, -0.0000000000000000000, -1.000000000000000000 ) ) ;
#3206 = AXIS2_PLACEMENT_3D ( 'NONE', #15080, #18489, #18600 ) ;
#3207 = EDGE_CURVE ( 'NONE', #2339, #6112, #6424, .T. ) ;
#3208 = AXIS2_PLACEMENT_3D ( 'NONE', #19262, #10655, #4281 ) ;
#3209 = ORIENTED_EDGE ( 'NONE', *, *, #10704, .F. ) ;
#3210 = AXIS2_PLACEMENT_3D ( 'NONE', #13566, #15051, #20046 ) ;
#3211 = DIRECTION ( 'NONE',  ( 1.000000000000000000, 0.0000000000000000000, 0.0000000000000000000 ) ) ;
#3212 = CARTESIAN_POINT ( 'NONE',  ( 27.49999999999999645, 92.87499999999950262, 2.000000000000000000 ) ) ;
#3213 = CARTESIAN_POINT ( 'NONE',  ( 29.50000000000028777, 74.87499999999943157, 1.000000000000000000 ) ) ;
#3214 = DIRECTION ( 'NONE',  ( 1.554312234475218210E-14, -1.000000000000000000, 0.0000000000000000000 ) ) ;
#3215 = DIRECTION ( 'NONE',  ( -1.000000000000000000, 0.0000000000000000000, 0.0000000000000000000 ) ) ;
#3216 = ORIENTED_EDGE ( 'NONE', *, *, #20422, .T. ) ;
#3217 = VERTEX_POINT ( 'NONE', #18166 ) ;
#3218 = AXIS2_PLACEMENT_3D ( 'NONE', #20780, #9293, #14094 ) ;
#3219 = EDGE_CURVE ( 'NONE', #10984, #10486, #18673, .T. ) ;
#3220 = CARTESIAN_POINT ( 'NONE',  ( 19.50000000000033396, 36.12499999999938183, 2.000000000000000000 ) ) ;
#3221 = VECTOR ( 'NONE', #180, 1000.000000000000000 ) ;
#3222 = PLANE ( 'NONE',  #2574 ) ;
#3223 = DIRECTION ( 'NONE',  ( -1.554312234475217894E-14, 1.000000000000000000, 0.0000000000000000000 ) ) ;
#3224 = ORIENTED_EDGE ( 'NONE', *, *, #17576, .F. ) ;
#3225 = EDGE_LOOP ( 'NONE', ( #7629, #5334, #12372, #5845 ) ) ;
#3226 = CARTESIAN_POINT ( 'NONE',  ( 45.50000000000020606, 72.12499999999955946, 2.000000000000000000 ) ) ;
#3227 = AXIS2_PLACEMENT_3D ( 'NONE', #18900, #9004, #12199 ) ;
#3228 = ORIENTED_EDGE ( 'NONE', *, *, #5609, .T. ) ;
#3229 = EDGE_LOOP ( 'NONE', ( #13256, #20984, #5324, #13910 ) ) ;
#3230 = DIRECTION ( 'NONE',  ( -1.000000000000000000, 0.0000000000000000000, 0.0000000000000000000 ) ) ;
#3231 = CARTESIAN_POINT ( 'NONE',  ( 59.50000000000000000, 104.7469507659596104, 1.000000000000000000 ) ) ;
#3232 = AXIS2_PLACEMENT_3D ( 'NONE', #5473, #13780, #15362 ) ;
#3233 = ORIENTED_EDGE ( 'NONE', *, *, #5939, .F. ) ;
#3234 = AXIS2_PLACEMENT_3D ( 'NONE', #8687, #5388, #8087 ) ;
#3235 = CIRCLE ( 'NONE', #15101, 1.000000000000000888 ) ;
#3236 = LINE ( 'NONE', #6404, #13320 ) ;
#3237 = EDGE_CURVE ( 'NONE', #10190, #16137, #11880, .T. ) ;
#3238 = CARTESIAN_POINT ( 'NONE',  ( 73.50000000000012790, 54.12499999999975131, 2.000000000000000000 ) ) ;
#3239 = ORIENTED_EDGE ( 'NONE', *, *, #8602, .F. ) ;
#3240 = CARTESIAN_POINT ( 'NONE',  ( 65.50000000000024158, 83.87499999999967315, 2.000000000000000000 ) ) ;
#3241 = AXIS2_PLACEMENT_3D ( 'NONE', #15341, #5767, #11093 ) ;
#3242 = EDGE_CURVE ( 'NONE', #10190, #875, #8698, .T. ) ;
#3243 = AXIS2_PLACEMENT_3D ( 'NONE', #11028, #11334, #16125 ) ;
#3244 = CARTESIAN_POINT ( 'NONE',  ( 108.5000000000002416, 63.12500000000000000, 2.000000000000000000 ) ) ;
#3245 = CIRCLE ( 'NONE', #15116, 1.000000000000000888 ) ;
#3246 = DIRECTION ( 'NONE',  ( -0.0000000000000000000, -0.0000000000000000000, -1.000000000000000000 ) ) ;
#3247 = DIRECTION ( 'NONE',  ( -1.554312234475216001E-14, 1.000000000000000000, 0.0000000000000000000 ) ) ;
#3248 = AXIS2_PLACEMENT_3D ( 'NONE', #8483, #9663, #6460 ) ;
#3249 = DIRECTION ( 'NONE',  ( 1.000000000000000000, 0.0000000000000000000, 0.0000000000000000000 ) ) ;
#3250 = EDGE_CURVE ( 'NONE', #20834, #11909, #20066, .T. ) ;
#3251 = ORIENTED_EDGE ( 'NONE', *, *, #427, .F. ) ;
#3252 = AXIS2_PLACEMENT_3D ( 'NONE', #19816, #2059, #8539 ) ;
#3253 = DIRECTION ( 'NONE',  ( -0.0000000000000000000, -0.0000000000000000000, -1.000000000000000000 ) ) ;
#3254 = EDGE_LOOP ( 'NONE', ( #4680, #2253, #11159, #16695 ) ) ;
#3255 = DIRECTION ( 'NONE',  ( 0.0000000000000000000, 0.0000000000000000000, 1.000000000000000000 ) ) ;
#3256 = ORIENTED_EDGE ( 'NONE', *, *, #8928, .F. ) ;
#3257 = EDGE_LOOP ( 'NONE', ( #21041, #7866, #9414, #6719 ) ) ;
#3258 = PLANE ( 'NONE',  #12802 ) ;
#3259 = AXIS2_PLACEMENT_3D ( 'NONE', #19726, #18242, #16320 ) ;
#3260 = EDGE_CURVE ( 'NONE', #144, #10091, #8478, .T. ) ;
#3261 = VECTOR ( 'NONE', #1523, 1000.000000000000000 ) ;
#3262 = VERTEX_POINT ( 'NONE', #14221 ) ;
#3263 = DIRECTION ( 'NONE',  ( -1.000000000000000000, 0.0000000000000000000, 0.0000000000000000000 ) ) ;
#3264 = LINE ( 'NONE', #9416, #18774 ) ;
#3265 = ORIENTED_EDGE ( 'NONE', *, *, #19035, .F. ) ;
#3266 = EDGE_LOOP ( 'NONE', ( #12300, #18619, #13938, #20535 ) ) ;
#3267 = AXIS2_PLACEMENT_3D ( 'NONE', #1984, #5477, #18455 ) ;
#3268 = CARTESIAN_POINT ( 'NONE',  ( 9.499999999999994671, 92.87499999999937472, 1.000000000000000000 ) ) ;
#3269 = DIRECTION ( 'NONE',  ( 0.0000000000000000000, 0.0000000000000000000, 1.000000000000000000 ) ) ;
#3270 = ADVANCED_FACE ( 'NONE', ( #20701 ), #14322, .F. ) ;
#3271 = EDGE_CURVE ( 'NONE', #845, #13954, #7622, .T. ) ;
#3272 = DIRECTION ( 'NONE',  ( 1.000000000000000000, 0.0000000000000000000, 0.0000000000000000000 ) ) ;
#3273 = DIRECTION ( 'NONE',  ( 1.000000000000000000, 0.0000000000000000000, 0.0000000000000000000 ) ) ;
#3274 = DIRECTION ( 'NONE',  ( 0.0000000000000000000, 0.0000000000000000000, 1.000000000000000000 ) ) ;
#3275 = CIRCLE ( 'NONE', #11071, 5.500000000000060396 ) ;
#3276 = EDGE_CURVE ( 'NONE', #15425, #8962, #12204, .T. ) ;
#3277 = ORIENTED_EDGE ( 'NONE', *, *, #10159, .T. ) ;
#3278 = LINE ( 'NONE', #16015, #9224 ) ;
#3279 = DIRECTION ( 'NONE',  ( 0.0000000000000000000, 0.0000000000000000000, 1.000000000000000000 ) ) ;
#3280 = CARTESIAN_POINT ( 'NONE',  ( 88.62347538297979099, 18.99999999999998934, 1.000000000000000000 ) ) ;
#3281 = CARTESIAN_POINT ( 'NONE',  ( 109.5000000000003268, 38.87500000000000711, 1.000000000000000000 ) ) ;
#3282 = VERTEX_POINT ( 'NONE', #20602 ) ;
#3283 = DIRECTION ( 'NONE',  ( 1.554312234475214423E-14, -1.000000000000000000, 0.0000000000000000000 ) ) ;
#3284 = DIRECTION ( 'NONE',  ( -0.0000000000000000000, -0.0000000000000000000, -1.000000000000000000 ) ) ;
#3285 = EDGE_CURVE ( 'NONE', #10082, #20643, #14120, .T. ) ;
#3286 = EDGE_LOOP ( 'NONE', ( #18230, #9911, #13981, #2621 ) ) ;
#3287 = DIRECTION ( 'NONE',  ( 1.000000000000000000, 0.0000000000000000000, 0.0000000000000000000 ) ) ;
#3288 = AXIS2_PLACEMENT_3D ( 'NONE', #4462, #6259, #13927 ) ;
#3289 = AXIS2_PLACEMENT_3D ( 'NONE', #5065, #1582, #3592 ) ;
#3290 = VERTEX_POINT ( 'NONE', #9210 ) ;
#3291 = CARTESIAN_POINT ( 'NONE',  ( 18.50000000000033751, 56.87499999999936762, 1.000000000000000000 ) ) ;
#3292 = DIRECTION ( 'NONE',  ( 1.000000000000000000, 1.554312234475216001E-14, -0.0000000000000000000 ) ) ;
#3293 = CARTESIAN_POINT ( 'NONE',  ( 25.50000000000000355, 105.7469507659596104, 1.000000000000000000 ) ) ;
#3294 = CARTESIAN_POINT ( 'NONE',  ( 0.0000000000000000000, 120.0000000000000000, 0.0000000000000000000 ) ) ;
#3295 = CARTESIAN_POINT ( 'NONE',  ( 61.50000000000000000, 112.2469507659595962, 2.000000000000000000 ) ) ;
#3296 = ADVANCED_FACE ( 'NONE', ( #9432 ), #2844, .T. ) ;
#3297 = ORIENTED_EDGE ( 'NONE', *, *, #7999, .F. ) ;
#3298 = CARTESIAN_POINT ( 'NONE',  ( 108.5000000000002132, 72.12500000000000000, 2.000000000000000000 ) ) ;
#3299 = CIRCLE ( 'NONE', #20604, 1.000000000000000888 ) ;
#3300 = VECTOR ( 'NONE', #20161, 1000.000000000000000 ) ;
#3301 = DIRECTION ( 'NONE',  ( 0.0000000000000000000, 0.0000000000000000000, 1.000000000000000000 ) ) ;
#3302 = DIRECTION ( 'NONE',  ( -1.000000000000000000, 0.0000000000000000000, 0.0000000000000000000 ) ) ;
#3303 = ORIENTED_EDGE ( 'NONE', *, *, #5906, .F. ) ;
#3304 = CARTESIAN_POINT ( 'NONE',  ( 83.50000000000044054, 29.87499999999981171, 1.000000000000000000 ) ) ;
#3305 = LINE ( 'NONE', #16156, #4795 ) ;
#3306 = DIRECTION ( 'NONE',  ( -1.554312234475217894E-14, 1.000000000000000000, 0.0000000000000000000 ) ) ;
#3307 = ORIENTED_EDGE ( 'NONE', *, *, #5061, .F. ) ;
#3308 = VERTEX_POINT ( 'NONE', #1143 ) ;
#3309 = PLANE ( 'NONE',  #19101 ) ;
#3310 = ORIENTED_EDGE ( 'NONE', *, *, #663, .F. ) ;
#3311 = ORIENTED_EDGE ( 'NONE', *, *, #15336, .T. ) ;
#3312 = DIRECTION ( 'NONE',  ( 1.000000000000000000, 1.554312234475218210E-14, -0.0000000000000000000 ) ) ;
#3313 = CIRCLE ( 'NONE', #7717, 0.5000000000000004441 ) ;
#3314 = CARTESIAN_POINT ( 'NONE',  ( 92.50000000000039790, 38.87499999999987210, 2.000000000000000000 ) ) ;
#3315 = VECTOR ( 'NONE', #17681, 1000.000000000000000 ) ;
#3316 = CARTESIAN_POINT ( 'NONE',  ( 47.50000000000039790, 38.87499999999955236, 2.000000000000000000 ) ) ;
#3317 = CARTESIAN_POINT ( 'NONE',  ( 65.50000000000000000, 26.50000000000024514, 2.000000000000000000 ) ) ;
#3318 = EDGE_CURVE ( 'NONE', #1070, #1294, #6029, .T. ) ;
#3319 = EDGE_CURVE ( 'NONE', #5370, #3710, #2034, .T. ) ;
#3320 = CARTESIAN_POINT ( 'NONE',  ( 18.50000000000033396, 36.12499999999937472, 2.000000000000000000 ) ) ;
#3321 = CIRCLE ( 'NONE', #6747, 0.9999999999999974465 ) ;
#3322 = ORIENTED_EDGE ( 'NONE', *, *, #8854, .F. ) ;
#3323 = DIRECTION ( 'NONE',  ( -1.554312234475218210E-14, 1.000000000000000000, 0.0000000000000000000 ) ) ;
#3324 = DIRECTION ( 'NONE',  ( 1.000000000000000000, 0.0000000000000000000, 0.0000000000000000000 ) ) ;
#3325 = DIRECTION ( 'NONE',  ( -0.0000000000000000000, -0.0000000000000000000, -1.000000000000000000 ) ) ;
#3326 = FACE_OUTER_BOUND ( 'NONE', #18961, .T. ) ;
#3327 = PLANE ( 'NONE',  #8700 ) ;
#3328 = ORIENTED_EDGE ( 'NONE', *, *, #1745, .F. ) ;
#3329 = ORIENTED_EDGE ( 'NONE', *, *, #6748, .T. ) ;
#3330 = DIRECTION ( 'NONE',  ( 1.000000000000000000, 0.0000000000000000000, -0.0000000000000000000 ) ) ;
#3331 = EDGE_CURVE ( 'NONE', #2541, #13080, #11535, .T. ) ;
#3332 = CARTESIAN_POINT ( 'NONE',  ( 101.5000000000004405, 29.87499999999993605, 2.000000000000000000 ) ) ;
#3333 = FACE_BOUND ( 'NONE', #924, .T. ) ;
#3334 = ORIENTED_EDGE ( 'NONE', *, *, #16515, .F. ) ;
#3335 = ORIENTED_EDGE ( 'NONE', *, *, #14939, .T. ) ;
#3336 = AXIS2_PLACEMENT_3D ( 'NONE', #4445, #6135, #3070 ) ;
#3337 = LINE ( 'NONE', #2144, #13427 ) ;
#3338 = ORIENTED_EDGE ( 'NONE', *, *, #10249, .T. ) ;
#3339 = ORIENTED_EDGE ( 'NONE', *, *, #10417, .F. ) ;
#3340 = FACE_OUTER_BOUND ( 'NONE', #18914, .T. ) ;
#3341 = VERTEX_POINT ( 'NONE', #7826 ) ;
#3342 = LINE ( 'NONE', #14187, #13663 ) ;
#3343 = LINE ( 'NONE', #9596, #19026 ) ;
#3344 = ORIENTED_EDGE ( 'NONE', *, *, #7482, .T. ) ;
#3345 = ADVANCED_FACE ( 'NONE', ( #17295 ), #10609, .F. ) ;
#3346 = DIRECTION ( 'NONE',  ( 0.0000000000000000000, 0.0000000000000000000, 1.000000000000000000 ) ) ;
#3347 = CARTESIAN_POINT ( 'NONE',  ( 44.00000000000000711, 12.25304923404040025, 1.000000000000000000 ) ) ;
#3348 = CARTESIAN_POINT ( 'NONE',  ( 61.50000000000000000, 15.25304923404038959, 1.000000000000000000 ) ) ;
#3349 = CARTESIAN_POINT ( 'NONE',  ( 103.3765246170201948, 18.99999999999998934, 1.000000000000000000 ) ) ;
#3350 = CARTESIAN_POINT ( 'NONE',  ( 11.50000000000034639, 56.87499999999930367, 2.000000000000000000 ) ) ;
#3351 = EDGE_LOOP ( 'NONE', ( #14405, #9464, #20106, #12792 ) ) ;
#3352 = LINE ( 'NONE', #14921, #7307 ) ;
#3353 = ORIENTED_EDGE ( 'NONE', *, *, #5849, .T. ) ;
#3354 = LINE ( 'NONE', #5140, #18169 ) ;
#3355 = EDGE_CURVE ( 'NONE', #16481, #20386, #5079, .T. ) ;
#3356 = ORIENTED_EDGE ( 'NONE', *, *, #10007, .T. ) ;
#3357 = ORIENTED_EDGE ( 'NONE', *, *, #10220, .T. ) ;
#3358 = PLANE ( 'NONE',  #2616 ) ;
#3359 = EDGE_CURVE ( 'NONE', #19370, #13252, #17090, .T. ) ;
#3360 = ORIENTED_EDGE ( 'NONE', *, *, #20863, .F. ) ;
#3361 = DIRECTION ( 'NONE',  ( 0.0000000000000000000, 0.0000000000000000000, 1.000000000000000000 ) ) ;
#3362 = CARTESIAN_POINT ( 'NONE',  ( 108.5000000000001421, 90.12500000000000000, 1.000000000000000000 ) ) ;
#3363 = ORIENTED_EDGE ( 'NONE', *, *, #7557, .T. ) ;
#3364 = ORIENTED_EDGE ( 'NONE', *, *, #2072, .T. ) ;
#3365 = LINE ( 'NONE', #8134, #5557 ) ;
#3366 = CARTESIAN_POINT ( 'NONE',  ( 92.50000000000042633, 29.87499999999987210, 2.000000000000000000 ) ) ;
#3367 = CARTESIAN_POINT ( 'NONE',  ( 25.00000000000000000, 102.2469507659596104, 2.000000000000000000 ) ) ;
#3368 = CARTESIAN_POINT ( 'NONE',  ( 31.00000000000000000, 19.99999999999998934, 2.000000000000000000 ) ) ;
#3369 = DIRECTION ( 'NONE',  ( 1.000000000000000000, -4.336808689942018722E-16, 0.0000000000000000000 ) ) ;
#3370 = EDGE_CURVE ( 'NONE', #7597, #14655, #7458, .T. ) ;
#3371 = DIRECTION ( 'NONE',  ( 1.000000000000000000, 1.554312234475218210E-14, -0.0000000000000000000 ) ) ;
#3372 = VERTEX_POINT ( 'NONE', #9010 ) ;
#3373 = EDGE_CURVE ( 'NONE', #6894, #8185, #15816, .T. ) ;
#3374 = DIRECTION ( 'NONE',  ( -0.0000000000000000000, -0.0000000000000000000, -1.000000000000000000 ) ) ;
#3375 = LINE ( 'NONE', #19315, #12404 ) ;
#3376 = CARTESIAN_POINT ( 'NONE',  ( 44.00000000000000711, 107.7469507659595962, 2.000000000000000000 ) ) ;
#3377 = DIRECTION ( 'NONE',  ( -0.0000000000000000000, -0.0000000000000000000, -1.000000000000000000 ) ) ;
#3378 = EDGE_CURVE ( 'NONE', #17069, #14198, #9501, .T. ) ;
#3379 = ORIENTED_EDGE ( 'NONE', *, *, #14456, .F. ) ;
#3380 = LINE ( 'NONE', #9850, #17881 ) ;
#3381 = DIRECTION ( 'NONE',  ( -1.000000000000000000, 0.0000000000000000000, 0.0000000000000000000 ) ) ;
#3382 = VERTEX_POINT ( 'NONE', #2959 ) ;
#3383 = DIRECTION ( 'NONE',  ( -0.0000000000000000000, -0.0000000000000000000, -1.000000000000000000 ) ) ;
#3384 = ORIENTED_EDGE ( 'NONE', *, *, #20501, .F. ) ;
#3385 = AXIS2_PLACEMENT_3D ( 'NONE', #5007, #4896, #1818 ) ;
#3386 = DIRECTION ( 'NONE',  ( 0.0000000000000000000, 0.0000000000000000000, 1.000000000000000000 ) ) ;
#3387 = DIRECTION ( 'NONE',  ( 1.000000000000000000, 1.554312234475218210E-14, -0.0000000000000000000 ) ) ;
#3388 = CARTESIAN_POINT ( 'NONE',  ( 90.50000000000032685, 56.87499999999987210, 2.000000000000000000 ) ) ;
#3389 = DIRECTION ( 'NONE',  ( 1.554312234475219472E-14, -1.000000000000000000, 0.0000000000000000000 ) ) ;
#3390 = VECTOR ( 'NONE', #7201, 1000.000000000000000 ) ;
#3391 = CARTESIAN_POINT ( 'NONE',  ( 73.50000000000032685, 36.12499999999975131, 1.000000000000000000 ) ) ;
#3392 = EDGE_CURVE ( 'NONE', #16998, #17983, #1022, .T. ) ;
#3393 = EDGE_CURVE ( 'NONE', #8549, #471, #17310, .T. ) ;
#3394 = ORIENTED_EDGE ( 'NONE', *, *, #15833, .T. ) ;
#3395 = ADVANCED_FACE ( 'NONE', ( #5807 ), #15598, .T. ) ;
#3396 = CARTESIAN_POINT ( 'NONE',  ( 99.50000000000034106, 36.12499999999994316, 2.000000000000000000 ) ) ;
#3397 = CARTESIAN_POINT ( 'NONE',  ( 100.4999999999997726, 92.87499999999992895, 2.000000000000000000 ) ) ;
#3398 = DIRECTION ( 'NONE',  ( 0.0000000000000000000, 1.000000000000000000, 0.0000000000000000000 ) ) ;
#3399 = ORIENTED_EDGE ( 'NONE', *, *, #2073, .T. ) ;
#3400 = VECTOR ( 'NONE', #11024, 1000.000000000000000 ) ;
#3401 = CARTESIAN_POINT ( 'NONE',  ( 52.62347538297979099, 19.99999999999998934, 2.000000000000000000 ) ) ;
#3402 = ADVANCED_FACE ( 'NONE', ( #1468 ), #20806, .F. ) ;
#3403 = DIRECTION ( 'NONE',  ( -0.0000000000000000000, -0.0000000000000000000, -1.000000000000000000 ) ) ;
#3404 = LINE ( 'NONE', #3505, #5941 ) ;
#3405 = ORIENTED_EDGE ( 'NONE', *, *, #8209, .T. ) ;
#3406 = CIRCLE ( 'NONE', #9846, 0.9999999999999974465 ) ;
#3407 = CARTESIAN_POINT ( 'NONE',  ( 81.50000000000027001, 54.12499999999981526, 2.000000000000000000 ) ) ;
#3408 = EDGE_LOOP ( 'NONE', ( #1305, #379, #15927, #16490 ) ) ;
#3409 = EDGE_CURVE ( 'NONE', #20067, #11916, #11874, .T. ) ;
#3410 = ORIENTED_EDGE ( 'NONE', *, *, #3409, .F. ) ;
#3411 = FACE_OUTER_BOUND ( 'NONE', #2001, .T. ) ;
#3412 = FACE_OUTER_BOUND ( 'NONE', #651, .T. ) ;
#3413 = CARTESIAN_POINT ( 'NONE',  ( 110.5000000000004263, 29.87500000000000000, 1.000000000000000000 ) ) ;
#3414 = AXIS2_PLACEMENT_3D ( 'NONE', #20262, #15472, #17172 ) ;
#3415 = CARTESIAN_POINT ( 'NONE',  ( 63.50000000000040501, 38.87499999999967315, 2.000000000000000000 ) ) ;
#3416 = VERTEX_POINT ( 'NONE', #9946 ) ;
#3417 = DIRECTION ( 'NONE',  ( 0.0000000000000000000, 1.000000000000000000, 0.0000000000000000000 ) ) ;
#3418 = LINE ( 'NONE', #18876, #20455 ) ;
#3419 = CARTESIAN_POINT ( 'NONE',  ( 73.50000000000022737, 47.87499999999975131, 1.000000000000000000 ) ) ;
#3420 = CARTESIAN_POINT ( 'NONE',  ( 36.49999999999976552, 92.87499999999950262, 1.000000000000000000 ) ) ;
#3421 = LINE ( 'NONE', #14896, #20591 ) ;
#3422 = ORIENTED_EDGE ( 'NONE', *, *, #2071, .T. ) ;
#3423 = ORIENTED_EDGE ( 'NONE', *, *, #9491, .F. ) ;
#3424 = FACE_OUTER_BOUND ( 'NONE', #11082, .T. ) ;
#3425 = DIRECTION ( 'NONE',  ( 0.0000000000000000000, 0.0000000000000000000, 1.000000000000000000 ) ) ;
#3426 = CARTESIAN_POINT ( 'NONE',  ( 74.50000000000021316, 72.12499999999974420, 2.000000000000000000 ) ) ;
#3427 = ORIENTED_EDGE ( 'NONE', *, *, #20165, .T. ) ;
#3428 = ORIENTED_EDGE ( 'NONE', *, *, #12415, .T. ) ;
#3429 = CARTESIAN_POINT ( 'NONE',  ( 9.500000000000406786, 38.87499999999930367, 1.000000000000000000 ) ) ;
#3430 = EDGE_CURVE ( 'NONE', #9397, #19313, #4095, .T. ) ;
#3431 = EDGE_LOOP ( 'NONE', ( #1124, #20109, #2412, #18630 ) ) ;
#3432 = ORIENTED_EDGE ( 'NONE', *, *, #1653, .T. ) ;
#3433 = EDGE_CURVE ( 'NONE', #19759, #13136, #1776, .T. ) ;
#3434 = DIRECTION ( 'NONE',  ( -1.554312234475218210E-14, 1.000000000000000000, 0.0000000000000000000 ) ) ;
#3435 = EDGE_CURVE ( 'NONE', #10046, #6350, #6662, .T. ) ;
#3436 = ORIENTED_EDGE ( 'NONE', *, *, #18505, .F. ) ;
#3437 = DIRECTION ( 'NONE',  ( -1.000000000000000000, 0.0000000000000000000, 0.0000000000000000000 ) ) ;
#3438 = VECTOR ( 'NONE', #1631, 1000.000000000000000 ) ;
#3439 = FACE_OUTER_BOUND ( 'NONE', #4803, .T. ) ;
#3440 = ORIENTED_EDGE ( 'NONE', *, *, #8876, .F. ) ;
#3441 = DIRECTION ( 'NONE',  ( 1.000000000000000000, 0.0000000000000000000, 0.0000000000000000000 ) ) ;
#3442 = EDGE_CURVE ( 'NONE', #3774, #9563, #4661, .T. ) ;
#3443 = CARTESIAN_POINT ( 'NONE',  ( 59.50000000000000000, 102.7469507659596104, 1.000000000000000000 ) ) ;
#3444 = CARTESIAN_POINT ( 'NONE',  ( 82.50000000000044054, 27.12499999999980105, 1.000000000000000000 ) ) ;
#3445 = DIRECTION ( 'NONE',  ( -0.0000000000000000000, -0.0000000000000000000, -1.000000000000000000 ) ) ;
#3446 = CARTESIAN_POINT ( 'NONE',  ( 45.50000000000036948, 47.87499999999955946, 1.000000000000000000 ) ) ;
#3447 = EDGE_LOOP ( 'NONE', ( #8564, #7979, #9116, #6062 ) ) ;
#3448 = CARTESIAN_POINT ( 'NONE',  ( 36.50000000000030553, 45.12499999999950262, 2.000000000000000000 ) ) ;
#3449 = CIRCLE ( 'NONE', #1420, 0.9999999999999991118 ) ;
#3450 = VECTOR ( 'NONE', #18138, 1000.000000000000000 ) ;
#3451 = EDGE_CURVE ( 'NONE', #8043, #3308, #17623, .T. ) ;
#3452 = VERTEX_POINT ( 'NONE', #20921 ) ;
#3453 = CARTESIAN_POINT ( 'NONE',  ( 45.50000000000027001, 54.12499999999955946, 2.000000000000000000 ) ) ;
#3454 = ORIENTED_EDGE ( 'NONE', *, *, #16473, .F. ) ;
#3456 = ORIENTED_EDGE ( 'NONE', *, *, #16682, .F. ) ;
#3455 = ADVANCED_FACE ( 'NONE', ( #74 ), #11341, .F. ) ;
#3457 = CARTESIAN_POINT ( 'NONE',  ( 11.50000000000037836, 47.87499999999930367, 2.000000000000000000 ) ) ;
#3458 = ORIENTED_EDGE ( 'NONE', *, *, #12318, .T. ) ;
#3459 = LINE ( 'NONE', #1867, #11609 ) ;
#3460 = CARTESIAN_POINT ( 'NONE',  ( 46.50000000000013500, 54.12499999999955236, 2.000000000000000000 ) ) ;
#3461 = VERTEX_POINT ( 'NONE', #16326 ) ;
#3462 = VERTEX_POINT ( 'NONE', #1579 ) ;
#3463 = DIRECTION ( 'NONE',  ( 0.0000000000000000000, 0.0000000000000000000, 1.000000000000000000 ) ) ;
#3464 = AXIS2_PLACEMENT_3D ( 'NONE', #14419, #6329, #12824 ) ;
#3465 = VECTOR ( 'NONE', #3868, 1000.000000000000000 ) ;
#3466 = LINE ( 'NONE', #6852, #7467 ) ;
#3467 = LINE ( 'NONE', #4846, #18160 ) ;
#3468 = EDGE_CURVE ( 'NONE', #6340, #4926, #9531, .T. ) ;
#3469 = DIRECTION ( 'NONE',  ( -0.0000000000000000000, -0.0000000000000000000, -1.000000000000000000 ) ) ;
#3470 = ORIENTED_EDGE ( 'NONE', *, *, #12745, .F. ) ;
#3471 = LINE ( 'NONE', #18136, #12632 ) ;
#3472 = MANIFOLD_SOLID_BREP ( 'Boss-Extrude6', #10284 ) ;
#3473 = DIRECTION ( 'NONE',  ( 0.0000000000000000000, 0.0000000000000000000, 1.000000000000000000 ) ) ;
#3474 = DIRECTION ( 'NONE',  ( -0.0000000000000000000, -0.0000000000000000000, -1.000000000000000000 ) ) ;
#3475 = DIRECTION ( 'NONE',  ( -1.000000000000000000, 0.0000000000000000000, 0.0000000000000000000 ) ) ;
#3476 = AXIS2_PLACEMENT_3D ( 'NONE', #15774, #12897, #4817 ) ;
#3477 = EDGE_CURVE ( 'NONE', #875, #4105, #3406, .T. ) ;
#3478 = ORIENTED_EDGE ( 'NONE', *, *, #13579, .F. ) ;
#3479 = AXIS2_PLACEMENT_3D ( 'NONE', #10545, #5435, #12240 ) ;
#3480 = DIRECTION ( 'NONE',  ( 1.000000000000000000, 0.0000000000000000000, 0.0000000000000000000 ) ) ;
#3481 = DIRECTION ( 'NONE',  ( -0.0000000000000000000, -0.0000000000000000000, -1.000000000000000000 ) ) ;
#3482 = EDGE_CURVE ( 'NONE', #17447, #16758, #691, .T. ) ;
#3483 = ORIENTED_EDGE ( 'NONE', *, *, #10924, .F. ) ;
#3484 = PLANE ( 'NONE',  #11139 ) ;
#3485 = ADVANCED_FACE ( 'NONE', ( #16230 ), #1675, .F. ) ;
#3486 = ORIENTED_EDGE ( 'NONE', *, *, #11118, .T. ) ;
#3487 = DIRECTION ( 'NONE',  ( -0.0000000000000000000, -0.0000000000000000000, -1.000000000000000000 ) ) ;
#3488 = CIRCLE ( 'NONE', #20801, 1.000000000000000888 ) ;
#3489 = AXIS2_PLACEMENT_3D ( 'NONE', #18618, #5528, #20317 ) ;
#3490 = DIRECTION ( 'NONE',  ( 1.000000000000000000, 0.0000000000000000000, 0.0000000000000000000 ) ) ;
#3491 = DIRECTION ( 'NONE',  ( 1.000000000000000000, 0.0000000000000000000, 0.0000000000000000000 ) ) ;
#3492 = DIRECTION ( 'NONE',  ( -1.000000000000000000, 0.0000000000000000000, 0.0000000000000000000 ) ) ;
#3493 = EDGE_CURVE ( 'NONE', #16053, #17933, #11549, .T. ) ;
#3494 = AXIS2_PLACEMENT_3D ( 'NONE', #1186, #6060, #17446 ) ;
#3495 = CARTESIAN_POINT ( 'NONE',  ( 20.50000000000043343, 29.87499999999937117, 1.000000000000000000 ) ) ;
#3496 = ORIENTED_EDGE ( 'NONE', *, *, #6274, .F. ) ;
#3497 = DIRECTION ( 'NONE',  ( 1.554312234475217894E-14, -1.000000000000000000, 0.0000000000000000000 ) ) ;
#3498 = DIRECTION ( 'NONE',  ( 1.000000000000000000, 0.0000000000000000000, 0.0000000000000000000 ) ) ;
#3499 = CARTESIAN_POINT ( 'NONE',  ( 72.49999999999998579, 27.12499999999974776, 2.000000000000000000 ) ) ;
#3500 = ORIENTED_EDGE ( 'NONE', *, *, #4107, .F. ) ;
#3501 = DIRECTION ( 'NONE',  ( 0.0000000000000000000, 0.0000000000000000000, 1.000000000000000000 ) ) ;
#3502 = CARTESIAN_POINT ( 'NONE',  ( 11.50000000000018474, 81.12499999999930367, 1.000000000000000000 ) ) ;
#3503 = VECTOR ( 'NONE', #19547, 1000.000000000000000 ) ;
#3504 = VECTOR ( 'NONE', #6459, 1000.000000000000000 ) ;
#3505 = CARTESIAN_POINT ( 'NONE',  ( 38.50000000000037659, 47.87499999999949551, 2.000000000000000000 ) ) ;
#3506 = VERTEX_POINT ( 'NONE', #13351 ) ;
#3507 = CARTESIAN_POINT ( 'NONE',  ( 109.4999999999998579, 81.12500000000000000, 2.000000000000000000 ) ) ;
#3508 = EDGE_CURVE ( 'NONE', #16836, #18404, #2307, .T. ) ;
#3509 = VERTEX_POINT ( 'NONE', #6761 ) ;
#3510 = ORIENTED_EDGE ( 'NONE', *, *, #15385, .T. ) ;
#3511 = CARTESIAN_POINT ( 'NONE',  ( 11.50000000000031619, 65.87499999999930367, 1.000000000000000000 ) ) ;
#3512 = CYLINDRICAL_SURFACE ( 'NONE', #6021, 1.000000000000000888 ) ;
#3513 = DIRECTION ( 'NONE',  ( 0.0000000000000000000, 0.0000000000000000000, 1.000000000000000000 ) ) ;
#3514 = EDGE_CURVE ( 'NONE', #19566, #4137, #16865, .T. ) ;
#3515 = VECTOR ( 'NONE', #7552, 1000.000000000000000 ) ;
#3516 = CARTESIAN_POINT ( 'NONE',  ( 72.50000000000039790, 38.87499999999975131, 2.000000000000000000 ) ) ;
#3517 = ORIENTED_EDGE ( 'NONE', *, *, #19631, .F. ) ;
#3518 = DIRECTION ( 'NONE',  ( 0.0000000000000000000, -0.0000000000000000000, -1.000000000000000000 ) ) ;
#3519 = CARTESIAN_POINT ( 'NONE',  ( 63.50000000000033396, 56.87499999999967315, 1.000000000000000000 ) ) ;
#3520 = DIRECTION ( 'NONE',  ( 1.000000000000000000, 0.0000000000000000000, 0.0000000000000000000 ) ) ;
#3521 = CARTESIAN_POINT ( 'NONE',  ( 80.00000000000000000, 12.25304923404040025, 2.000000000000000000 ) ) ;
#3522 = CARTESIAN_POINT ( 'NONE',  ( 68.99999999999997158, 93.49999999999974420, 2.000000000000000000 ) ) ;
#3523 = EDGE_CURVE ( 'NONE', #19033, #8728, #4011, .T. ) ;
#3524 = EDGE_LOOP ( 'NONE', ( #12059, #17589, #6303, #3004 ) ) ;
#3525 = EDGE_LOOP ( 'NONE', ( #19198, #5854, #1102, #8389 ) ) ;
#3526 = DIRECTION ( 'NONE',  ( 0.0000000000000000000, 0.0000000000000000000, 1.000000000000000000 ) ) ;
#3527 = CARTESIAN_POINT ( 'NONE',  ( 28.49999999999977618, 92.87499999999943157, 2.000000000000000000 ) ) ;
#3528 = FACE_BOUND ( 'NONE', #7686, .T. ) ;
#3529 = EDGE_LOOP ( 'NONE', ( #3914, #11067, #6449, #2510 ) ) ;
#3530 = ORIENTED_EDGE ( 'NONE', *, *, #2009, .T. ) ;
#3531 = CARTESIAN_POINT ( 'NONE',  ( 82.50000000000044054, 27.12499999999980105, 2.000000000000000000 ) ) ;
#3532 = ORIENTED_EDGE ( 'NONE', *, *, #2735, .F. ) ;
#3533 = AXIS2_PLACEMENT_3D ( 'NONE', #1939, #9699, #2033 ) ;
#3534 = ORIENTED_EDGE ( 'NONE', *, *, #19472, .F. ) ;
#3535 = AXIS2_PLACEMENT_3D ( 'NONE', #7522, #2441, #5730 ) ;
#3536 = DIRECTION ( 'NONE',  ( -0.0000000000000000000, -0.0000000000000000000, -1.000000000000000000 ) ) ;
#3537 = EDGE_CURVE ( 'NONE', #15899, #16504, #19703, .T. ) ;
#3538 = VECTOR ( 'NONE', #9788, 1000.000000000000000 ) ;
#3539 = ORIENTED_EDGE ( 'NONE', *, *, #18025, .F. ) ;
#3540 = CARTESIAN_POINT ( 'NONE',  ( 94.50000000000000000, 15.25304923404038959, 1.000000000000000000 ) ) ;
#3541 = CARTESIAN_POINT ( 'NONE',  ( 92.50000000000029843, 65.87499999999987210, 2.000000000000000000 ) ) ;
#3542 = ORIENTED_EDGE ( 'NONE', *, *, #17860, .T. ) ;
#3543 = ADVANCED_FACE ( 'NONE', ( #15265 ), #3906, .F. ) ;
#3544 = VECTOR ( 'NONE', #6499, 1000.000000000000000 ) ;
#3545 = FACE_OUTER_BOUND ( 'NONE', #9090, .T. ) ;
#3546 = VECTOR ( 'NONE', #18973, 1000.000000000000000 ) ;
#3547 = PLANE ( 'NONE',  #19324 ) ;
#3548 = VECTOR ( 'NONE', #1118, 1000.000000000000000 ) ;
#3549 = DIRECTION ( 'NONE',  ( -0.0000000000000000000, -0.0000000000000000000, -1.000000000000000000 ) ) ;
#3550 = EDGE_CURVE ( 'NONE', #17760, #19902, #2427, .T. ) ;
#3551 = DIRECTION ( 'NONE',  ( 1.000000000000000000, 0.0000000000000000000, 0.0000000000000000000 ) ) ;
#3552 = DIRECTION ( 'NONE',  ( 1.554312234475217894E-14, -1.000000000000000000, 0.0000000000000000000 ) ) ;
#3553 = EDGE_CURVE ( 'NONE', #17259, #6187, #13565, .T. ) ;
#3554 = VECTOR ( 'NONE', #9503, 1000.000000000000000 ) ;
#3555 = VERTEX_POINT ( 'NONE', #6861 ) ;
#3556 = DIRECTION ( 'NONE',  ( -0.0000000000000000000, -0.0000000000000000000, -1.000000000000000000 ) ) ;
#3557 = VERTEX_POINT ( 'NONE', #10384 ) ;
#3558 = AXIS2_PLACEMENT_3D ( 'NONE', #20608, #14125, #4554 ) ;
#3559 = LINE ( 'NONE', #13543, #9315 ) ;
#3560 = AXIS2_PLACEMENT_3D ( 'NONE', #16930, #20009, #11924 ) ;
#3561 = CIRCLE ( 'NONE', #11355, 1.000000000000000888 ) ;
#3562 = ORIENTED_EDGE ( 'NONE', *, *, #9403, .F. ) ;
#3563 = ORIENTED_EDGE ( 'NONE', *, *, #2935, .T. ) ;
#3564 = CYLINDRICAL_SURFACE ( 'NONE', #20944, 1.000000000000000888 ) ;
#3565 = ORIENTED_EDGE ( 'NONE', *, *, #19689, .F. ) ;
#3566 = CARTESIAN_POINT ( 'NONE',  ( 101.5000000000003126, 65.87499999999992895, 2.000000000000000000 ) ) ;
#3567 = AXIS2_PLACEMENT_3D ( 'NONE', #19942, #14849, #2193 ) ;
#3568 = DIRECTION ( 'NONE',  ( -1.000000000000000000, 0.0000000000000000000, 0.0000000000000000000 ) ) ;
#3569 = AXIS2_PLACEMENT_3D ( 'NONE', #16319, #11541, #3273 ) ;
#3570 = ORIENTED_EDGE ( 'NONE', *, *, #20989, .F. ) ;
#3571 = VERTEX_POINT ( 'NONE', #606 ) ;
#3572 = AXIS2_PLACEMENT_3D ( 'NONE', #2685, #5672, #15137 ) ;
#3573 = DIRECTION ( 'NONE',  ( -0.0000000000000000000, -0.0000000000000000000, -1.000000000000000000 ) ) ;
#3574 = CARTESIAN_POINT ( 'NONE',  ( 99.50000000000024158, 63.12499999999992895, 2.000000000000000000 ) ) ;
#3575 = CARTESIAN_POINT ( 'NONE',  ( 73.49999999999985789, 83.87499999999975842, 2.000000000000000000 ) ) ;
#3576 = AXIS2_PLACEMENT_3D ( 'NONE', #13974, #20462, #12387 ) ;
#3577 =( NAMED_UNIT ( * ) SI_UNIT ( $, .STERADIAN. ) SOLID_ANGLE_UNIT ( ) );
#3578 = AXIS2_PLACEMENT_3D ( 'NONE', #3876, #10356, #14070 ) ;
#3579 = EDGE_CURVE ( 'NONE', #10364, #12775, #3786, .T. ) ;
#3580 = VECTOR ( 'NONE', #9339, 1000.000000000000000 ) ;
#3581 = DIRECTION ( 'NONE',  ( -0.0000000000000000000, -0.0000000000000000000, -1.000000000000000000 ) ) ;
#3582 = ORIENTED_EDGE ( 'NONE', *, *, #84, .F. ) ;
#3583 = AXIS2_PLACEMENT_3D ( 'NONE', #14716, #18010, #9922 ) ;
#3584 = DIRECTION ( 'NONE',  ( 1.000000000000000000, 0.0000000000000000000, 0.0000000000000000000 ) ) ;
#3585 = VECTOR ( 'NONE', #19959, 1000.000000000000000 ) ;
#3587 = CARTESIAN_POINT ( 'NONE',  ( 72.50000000000031264, 45.12499999999975842, 2.000000000000000000 ) ) ;
#3586 = CIRCLE ( 'NONE', #20571, 1.376524617020202790 ) ;
#3588 = FACE_OUTER_BOUND ( 'NONE', #14394, .T. ) ;
#3590 = AXIS2_PLACEMENT_3D ( 'NONE', #1852, #13122, #8336 ) ;
#3589 = DIRECTION ( 'NONE',  ( 1.554312234475217894E-14, -1.000000000000000000, 0.0000000000000000000 ) ) ;
#3591 = ORIENTED_EDGE ( 'NONE', *, *, #5825, .F. ) ;
#3592 = DIRECTION ( 'NONE',  ( -1.554312234475218210E-14, 1.000000000000000000, 0.0000000000000000000 ) ) ;
#3593 = ADVANCED_FACE ( 'NONE', ( #19944 ), #16642, .T. ) ;
#3594 = CYLINDRICAL_SURFACE ( 'NONE', #6013, 1.000000000000000888 ) ;
#3595 = CIRCLE ( 'NONE', #6300, 1.000000000000000888 ) ;
#3596 = ORIENTED_EDGE ( 'NONE', *, *, #8694, .F. ) ;
#3597 = DIRECTION ( 'NONE',  ( 0.0000000000000000000, 0.0000000000000000000, 1.000000000000000000 ) ) ;
#3598 = ORIENTED_EDGE ( 'NONE', *, *, #13998, .F. ) ;
#3599 = ADVANCED_FACE ( 'NONE', ( #18248 ), #16543, .F. ) ;
#3600 = CARTESIAN_POINT ( 'NONE',  ( 58.50000000000000000, 7.753049234040395810, 1.000000000000000000 ) ) ;
#3601 = EDGE_LOOP ( 'NONE', ( #10185, #3960, #7033, #6091 ) ) ;
#3602 = DIRECTION ( 'NONE',  ( 0.0000000000000000000, 0.0000000000000000000, 1.000000000000000000 ) ) ;
#3603 = DIRECTION ( 'NONE',  ( -1.332267629550186586E-14, 1.000000000000000000, 0.0000000000000000000 ) ) ;
#3604 = CARTESIAN_POINT ( 'NONE',  ( 11.50000000000034639, 56.87499999999930367, 1.000000000000000000 ) ) ;
#3605 = FACE_OUTER_BOUND ( 'NONE', #12740, .T. ) ;
#3606 = ORIENTED_EDGE ( 'NONE', *, *, #8792, .F. ) ;
#3607 = CARTESIAN_POINT ( 'NONE',  ( 14.99999999999998579, 93.49999999999937472, 2.000000000000000000 ) ) ;
#3608 = LINE ( 'NONE', #12858, #16824 ) ;
#3609 = DIRECTION ( 'NONE',  ( 0.0000000000000000000, 0.0000000000000000000, 1.000000000000000000 ) ) ;
#3610 = ORIENTED_EDGE ( 'NONE', *, *, #6341, .T. ) ;
#3611 = CIRCLE ( 'NONE', #6655, 1.000000000000000888 ) ;
#3612 = DIRECTION ( 'NONE',  ( -0.0000000000000000000, -0.0000000000000000000, -1.000000000000000000 ) ) ;
#3613 = CARTESIAN_POINT ( 'NONE',  ( 97.00000000000000000, 102.2469507659596104, 1.000000000000000000 ) ) ;
#3614 = CIRCLE ( 'NONE', #15826, 1.000000000000000888 ) ;
#3615 = LINE ( 'NONE', #413, #4580 ) ;
#3616 = VERTEX_POINT ( 'NONE', #288 ) ;
#3617 = ORIENTED_EDGE ( 'NONE', *, *, #16570, .F. ) ;
#3618 = CARTESIAN_POINT ( 'NONE',  ( 65.49999999999998579, 26.50000000000024514, 2.000000000000000000 ) ) ;
#3619 = EDGE_CURVE ( 'NONE', #20925, #16714, #13673, .T. ) ;
#3620 = CARTESIAN_POINT ( 'NONE',  ( 56.50000000000015632, 90.12499999999961631, 2.000000000000000000 ) ) ;
#3621 = ORIENTED_EDGE ( 'NONE', *, *, #15660, .T. ) ;
#3622 = EDGE_CURVE ( 'NONE', #11852, #144, #13466, .T. ) ;
#3623 = ORIENTED_EDGE ( 'NONE', *, *, #522, .F. ) ;
#3624 = CARTESIAN_POINT ( 'NONE',  ( 81.50000000000027001, 54.12499999999981526, 2.000000000000000000 ) ) ;
#3625 = DIRECTION ( 'NONE',  ( -0.0000000000000000000, -0.0000000000000000000, -1.000000000000000000 ) ) ;
#3626 = DIRECTION ( 'NONE',  ( -0.0000000000000000000, -0.0000000000000000000, -1.000000000000000000 ) ) ;
#3627 = VECTOR ( 'NONE', #18545, 1000.000000000000000 ) ;
#3628 = CARTESIAN_POINT ( 'NONE',  ( 109.5000000000003268, 38.87500000000000711, 2.000000000000000000 ) ) ;
#3629 = AXIS2_PLACEMENT_3D ( 'NONE', #19716, #13132, #19508 ) ;
#3630 = ORIENTED_EDGE ( 'NONE', *, *, #20444, .F. ) ;
#3631 = CARTESIAN_POINT ( 'NONE',  ( 23.50000000000000000, 17.25304923404038959, 2.000000000000000000 ) ) ;
#3632 = CARTESIAN_POINT ( 'NONE',  ( 54.50000000000027711, 54.12499999999963052, 1.000000000000000000 ) ) ;
#3633 = DIRECTION ( 'NONE',  ( -0.0000000000000000000, -0.0000000000000000000, -1.000000000000000000 ) ) ;
#3634 = EDGE_CURVE ( 'NONE', #13782, #19698, #18347, .T. ) ;
#3635 = PLANE ( 'NONE',  #17392 ) ;
#3636 = LINE ( 'NONE', #6601, #4636 ) ;
#3637 = ORIENTED_EDGE ( 'NONE', *, *, #17409, .T. ) ;
#3638 = ORIENTED_EDGE ( 'NONE', *, *, #15308, .T. ) ;
#3639 = LINE ( 'NONE', #1628, #19874 ) ;
#3640 = DIRECTION ( 'NONE',  ( 1.000000000000000000, 0.0000000000000000000, 0.0000000000000000000 ) ) ;
#3641 = CARTESIAN_POINT ( 'NONE',  ( 31.37652461702020190, 100.0000000000000000, 2.000000000000000000 ) ) ;
#3642 = VERTEX_POINT ( 'NONE', #18573 ) ;
#3643 = ORIENTED_EDGE ( 'NONE', *, *, #7396, .F. ) ;
#3644 = DIRECTION ( 'NONE',  ( -1.554312234475216001E-14, 1.000000000000000000, 0.0000000000000000000 ) ) ;
#3645 = VERTEX_POINT ( 'NONE', #10261 ) ;
#3646 = EDGE_CURVE ( 'NONE', #10570, #4349, #2406, .T. ) ;
#3647 = ADVANCED_FACE ( 'NONE', ( #3588 ), #1985, .F. ) ;
#3648 = EDGE_LOOP ( 'NONE', ( #296, #15263, #1026, #11485 ) ) ;
#3649 = AXIS2_PLACEMENT_3D ( 'NONE', #18271, #8587, #15079 ) ;
#3650 = EDGE_CURVE ( 'NONE', #5880, #6673, #6297, .T. ) ;
#3651 = DIRECTION ( 'NONE',  ( -0.0000000000000000000, -0.0000000000000000000, -1.000000000000000000 ) ) ;
#3652 = AXIS2_PLACEMENT_3D ( 'NONE', #5985, #12481, #3230 ) ;
#3653 = ORIENTED_EDGE ( 'NONE', *, *, #13194, .T. ) ;
#3654 = DIRECTION ( 'NONE',  ( 0.0000000000000000000, 0.0000000000000000000, 1.000000000000000000 ) ) ;
#3655 = CARTESIAN_POINT ( 'NONE',  ( 81.50000000000042633, 29.87499999999979039, 2.000000000000000000 ) ) ;
#3656 = ORIENTED_EDGE ( 'NONE', *, *, #520, .T. ) ;
#3657 = PLANE ( 'NONE',  #9649 ) ;
#3658 = DIRECTION ( 'NONE',  ( -0.0000000000000000000, -0.0000000000000000000, -1.000000000000000000 ) ) ;
#3659 = EDGE_LOOP ( 'NONE', ( #279, #8952, #832, #10297 ) ) ;
#3660 = CARTESIAN_POINT ( 'NONE',  ( 104.9999999999999858, 26.49999999999999645, 2.000000000000000000 ) ) ;
#3661 = CARTESIAN_POINT ( 'NONE',  ( 11.50000000000028244, 74.87499999999930367, 2.000000000000000000 ) ) ;
#3662 = EDGE_CURVE ( 'NONE', #13766, #9462, #20657, .T. ) ;
#3663 = AXIS2_PLACEMENT_3D ( 'NONE', #18697, #13813, #13907 ) ;
#3664 = EDGE_CURVE ( 'NONE', #4194, #3799, #17469, .T. ) ;
#3665 = CARTESIAN_POINT ( 'NONE',  ( 92.50000000000042633, 29.87499999999987210, 1.000000000000000000 ) ) ;
#3666 = ORIENTED_EDGE ( 'NONE', *, *, #19500, .T. ) ;
#3667 = CARTESIAN_POINT ( 'NONE',  ( 101.5000000000000000, 92.87499999999992895, 2.000000000000000000 ) ) ;
#3668 = VERTEX_POINT ( 'NONE', #8001 ) ;
#3669 = DIRECTION ( 'NONE',  ( -0.0000000000000000000, -0.0000000000000000000, -1.000000000000000000 ) ) ;
#3670 = EDGE_LOOP ( 'NONE', ( #7322, #20246, #1345, #4612 ) ) ;
#3671 = ORIENTED_EDGE ( 'NONE', *, *, #278, .T. ) ;
#3672 = LINE ( 'NONE', #10138, #15839 ) ;
#3673 = EDGE_CURVE ( 'NONE', #17708, #8857, #17353, .T. ) ;
#3674 = EDGE_LOOP ( 'NONE', ( #11044, #14474, #13281, #4037 ) ) ;
#3675 = DIRECTION ( 'NONE',  ( -1.000000000000000000, 0.0000000000000000000, 0.0000000000000000000 ) ) ;
#3676 = LINE ( 'NONE', #10141, #15006 ) ;
#3677 = ORIENTED_EDGE ( 'NONE', *, *, #17793, .F. ) ;
#3678 = VECTOR ( 'NONE', #10489, 1000.000000000000000 ) ;
#3679 = ORIENTED_EDGE ( 'NONE', *, *, #9231, .T. ) ;
#3680 = ADVANCED_FACE ( 'NONE', ( #5978 ), #14493, .T. ) ;
#3681 = CARTESIAN_POINT ( 'NONE',  ( 25.50000000000000355, 105.7469507659596104, 1.000000000000000000 ) ) ;
#3682 = CARTESIAN_POINT ( 'NONE',  ( 94.50000000000000000, 15.25304923404038959, 2.000000000000000000 ) ) ;
#3683 =( NAMED_UNIT ( * ) PLANE_ANGLE_UNIT ( ) SI_UNIT ( $, .RADIAN. ) );
#3684 = LINE ( 'NONE', #5369, #8528 ) ;
#3685 = ORIENTED_EDGE ( 'NONE', *, *, #19067, .T. ) ;
#3686 = AXIS2_PLACEMENT_3D ( 'NONE', #15859, #1398, #15639 ) ;
#3687 = DIRECTION ( 'NONE',  ( 1.000000000000000000, 0.0000000000000000000, -0.0000000000000000000 ) ) ;
#3688 = DIRECTION ( 'NONE',  ( 1.000000000000000000, 0.0000000000000000000, 0.0000000000000000000 ) ) ;
#3689 = DIRECTION ( 'NONE',  ( 1.554312234475218210E-14, -1.000000000000000000, 0.0000000000000000000 ) ) ;
#3690 = LINE ( 'NONE', #13353, #6263 ) ;
#3691 = ORIENTED_EDGE ( 'NONE', *, *, #15829, .F. ) ;
#3692 = DIRECTION ( 'NONE',  ( -0.0000000000000000000, -0.0000000000000000000, -1.000000000000000000 ) ) ;
#3693 = CARTESIAN_POINT ( 'NONE',  ( 31.37652461702020190, 19.99999999999998934, 2.000000000000000000 ) ) ;
#3694 = VERTEX_POINT ( 'NONE', #4806 ) ;
#3695 = LINE ( 'NONE', #16239, #12826 ) ;
#3696 = ADVANCED_FACE ( 'NONE', ( #19369 ), #17674, .T. ) ;
#3697 = ADVANCED_FACE ( 'NONE', ( #3113 ), #9270, .T. ) ;
#3698 = VERTEX_POINT ( 'NONE', #4389 ) ;
#3699 = DIRECTION ( 'NONE',  ( 1.000000000000000000, 0.0000000000000000000, 0.0000000000000000000 ) ) ;
#3700 = DIRECTION ( 'NONE',  ( 1.000000000000000000, 0.0000000000000000000, -0.0000000000000000000 ) ) ;
#3701 = LINE ( 'NONE', #19359, #12391 ) ;
#3702 = DIRECTION ( 'NONE',  ( -0.0000000000000000000, -0.0000000000000000000, -1.000000000000000000 ) ) ;
#3703 = LINE ( 'NONE', #301, #2216 ) ;
#3704 = EDGE_CURVE ( 'NONE', #4133, #15680, #4128, .T. ) ;
#3705 = CARTESIAN_POINT ( 'NONE',  ( 20.50000000000040501, 38.87499999999936762, 2.000000000000000000 ) ) ;
#3706 = ORIENTED_EDGE ( 'NONE', *, *, #20432, .F. ) ;
#3707 = CARTESIAN_POINT ( 'NONE',  ( 34.99999999999991473, 98.62347538297980520, 1.000000000000000000 ) ) ;
#3708 = LINE ( 'NONE', #18364, #20910 ) ;
#3709 = CARTESIAN_POINT ( 'NONE',  ( 23.00000000000000000, 102.2469507659596104, 1.000000000000000000 ) ) ;
#3710 = VERTEX_POINT ( 'NONE', #12571 ) ;
#3711 = CARTESIAN_POINT ( 'NONE',  ( 31.00000000000000000, 98.62347538297980520, 2.000000000000000000 ) ) ;
#3712 = LINE ( 'NONE', #15392, #12455 ) ;
#3713 = ADVANCED_FACE ( 'NONE', ( #9484 ), #20756, .F. ) ;
#3714 = CARTESIAN_POINT ( 'NONE',  ( 54.50000000000034106, 36.12499999999963052, 1.000000000000000000 ) ) ;
#3715 = ORIENTED_EDGE ( 'NONE', *, *, #8049, .F. ) ;
#3716 = AXIS2_PLACEMENT_3D ( 'NONE', #4282, #9374, #6069 ) ;
#3717 = ORIENTED_EDGE ( 'NONE', *, *, #510, .T. ) ;
#3718 = DIRECTION ( 'NONE',  ( -1.554312234475217894E-14, 1.000000000000000000, 0.0000000000000000000 ) ) ;
#3719 = CARTESIAN_POINT ( 'NONE',  ( 36.50000000000014921, 90.12499999999950262, 1.000000000000000000 ) ) ;
#3720 = ORIENTED_EDGE ( 'NONE', *, *, #5133, .F. ) ;
#3721 = EDGE_LOOP ( 'NONE', ( #2118, #5401, #13772, #6471 ) ) ;
#3722 = PLANE ( 'NONE',  #4458 ) ;
#3723 = CARTESIAN_POINT ( 'NONE',  ( 27.50000000000018829, 81.12499999999943157, 2.000000000000000000 ) ) ;
#3724 = CARTESIAN_POINT ( 'NONE',  ( 16.62347538297979455, 100.0000000000000000, 2.000000000000000000 ) ) ;
#3725 = DIRECTION ( 'NONE',  ( 0.0000000000000000000, 1.000000000000000000, 0.0000000000000000000 ) ) ;
#3726 = CIRCLE ( 'NONE', #1013, 5.500000000000178524 ) ;
#3727 = ORIENTED_EDGE ( 'NONE', *, *, #2303, .T. ) ;
#3729 = LINE ( 'NONE', #10197, #16094 ) ;
#3728 = VECTOR ( 'NONE', #6732, 1000.000000000000000 ) ;
#3730 = ADVANCED_FACE ( 'NONE', ( #19052 ), #1524, .F. ) ;
#3731 = DIRECTION ( 'NONE',  ( -0.0000000000000000000, -0.0000000000000000000, -1.000000000000000000 ) ) ;
#3732 = CARTESIAN_POINT ( 'NONE',  ( 110.5000000000002416, 83.87499999999998579, 1.000000000000000000 ) ) ;
#3733 = VECTOR ( 'NONE', #7742, 1000.000000000000000 ) ;
#3734 = DIRECTION ( 'NONE',  ( 0.0000000000000000000, 1.000000000000000000, 0.0000000000000000000 ) ) ;
#3735 = DIRECTION ( 'NONE',  ( -0.0000000000000000000, -0.0000000000000000000, -1.000000000000000000 ) ) ;
#3736 = EDGE_CURVE ( 'NONE', #14517, #9588, #6394, .T. ) ;
#3737 = VERTEX_POINT ( 'NONE', #1096 ) ;
#3738 = CARTESIAN_POINT ( 'NONE',  ( 36.50000000000027711, 54.12499999999950973, 1.000000000000000000 ) ) ;
#3739 = CARTESIAN_POINT ( 'NONE',  ( 100.5000000000003411, 38.87499999999993605, 2.000000000000000000 ) ) ;
#3740 = FACE_BOUND ( 'NONE', #16314, .T. ) ;
#3741 = ORIENTED_EDGE ( 'NONE', *, *, #9978, .F. ) ;
#3742 = VERTEX_POINT ( 'NONE', #15874 ) ;
#3743 = CARTESIAN_POINT ( 'NONE',  ( 15.62347538297979277, 19.99999999999998934, 1.000000000000000000 ) ) ;
#3744 = ORIENTED_EDGE ( 'NONE', *, *, #19612, .F. ) ;
#3745 = ORIENTED_EDGE ( 'NONE', *, *, #20422, .F. ) ;
#3746 = LINE ( 'NONE', #13209, #12303 ) ;
#3747 = EDGE_CURVE ( 'NONE', #20948, #9170, #11587, .T. ) ;
#3748 = EDGE_LOOP ( 'NONE', ( #9485, #20250, #4914, #9822 ) ) ;
#3749 = VECTOR ( 'NONE', #7477, 1000.000000000000000 ) ;
#3750 = DIRECTION ( 'NONE',  ( 1.000000000000000000, 1.554312234475218210E-14, -0.0000000000000000000 ) ) ;
#3751 = FACE_OUTER_BOUND ( 'NONE', #16952, .T. ) ;
#3752 = EDGE_CURVE ( 'NONE', #14385, #12394, #5137, .T. ) ;
#3753 = ORIENTED_EDGE ( 'NONE', *, *, #10620, .T. ) ;
#3754 = CARTESIAN_POINT ( 'NONE',  ( 99.50000000000018474, 81.12499999999994316, 2.000000000000000000 ) ) ;
#3755 = DIRECTION ( 'NONE',  ( 0.0000000000000000000, 0.0000000000000000000, 1.000000000000000000 ) ) ;
#3756 = FACE_OUTER_BOUND ( 'NONE', #16651, .T. ) ;
#3757 = EDGE_LOOP ( 'NONE', ( #4628, #4760, #17679, #20648 ) ) ;
#3758 = ADVANCED_FACE ( 'NONE', ( #4615 ), #14381, .F. ) ;
#3759 = DIRECTION ( 'NONE',  ( -0.0000000000000000000, -0.0000000000000000000, -1.000000000000000000 ) ) ;
#3760 = FACE_OUTER_BOUND ( 'NONE', #17919, .T. ) ;
#3761 = DIRECTION ( 'NONE',  ( 0.0000000000000000000, 0.0000000000000000000, 1.000000000000000000 ) ) ;
#3762 = ORIENTED_EDGE ( 'NONE', *, *, #13264, .T. ) ;
#3763 = FACE_OUTER_BOUND ( 'NONE', #11077, .T. ) ;
#3764 = VERTEX_POINT ( 'NONE', #20866 ) ;
#3765 = DIRECTION ( 'NONE',  ( -0.0000000000000000000, -0.0000000000000000000, -1.000000000000000000 ) ) ;
#3766 = ORIENTED_EDGE ( 'NONE', *, *, #9603, .F. ) ;
#3767 = ORIENTED_EDGE ( 'NONE', *, *, #8066, .T. ) ;
#3768 = DIRECTION ( 'NONE',  ( 0.0000000000000000000, 0.0000000000000000000, 1.000000000000000000 ) ) ;
#3769 = EDGE_LOOP ( 'NONE', ( #10389, #3500, #5325, #17187 ) ) ;
#3770 = DIRECTION ( 'NONE',  ( -0.0000000000000000000, -0.0000000000000000000, -1.000000000000000000 ) ) ;
#3771 = DIRECTION ( 'NONE',  ( 0.0000000000000000000, 0.0000000000000000000, 1.000000000000000000 ) ) ;
#3772 = ORIENTED_EDGE ( 'NONE', *, *, #628, .T. ) ;
#3773 = EDGE_CURVE ( 'NONE', #19321, #16108, #6813, .T. ) ;
#3774 = VERTEX_POINT ( 'NONE', #6608 ) ;
#3775 = LINE ( 'NONE', #18660, #1846 ) ;
#3776 = CARTESIAN_POINT ( 'NONE',  ( 10.50000000000014921, 56.87499999999931077, 1.000000000000000000 ) ) ;
#3777 = DIRECTION ( 'NONE',  ( 0.0000000000000000000, 0.0000000000000000000, 1.000000000000000000 ) ) ;
#3778 =( GEOMETRIC_REPRESENTATION_CONTEXT ( 3 ) GLOBAL_UNCERTAINTY_ASSIGNED_CONTEXT ( ( #19376 ) ) GLOBAL_UNIT_ASSIGNED_CONTEXT ( ( #2571, #9041, #7970 ) ) REPRESENTATION_CONTEXT ( 'NONE', 'WORKASPACE' ) );
#3779 = EDGE_CURVE ( 'NONE', #16304, #7443, #9551, .T. ) ;
#3780 = CARTESIAN_POINT ( 'NONE',  ( 37.49999999999995737, 72.12499999999948841, 2.000000000000000000 ) ) ;
#3781 = DIRECTION ( 'NONE',  ( 0.0000000000000000000, 1.000000000000000000, 0.0000000000000000000 ) ) ;
#3782 = ORIENTED_EDGE ( 'NONE', *, *, #2546, .T. ) ;
#3783 = CYLINDRICAL_SURFACE ( 'NONE', #10684, 1.000000000000000888 ) ;
#3784 = VECTOR ( 'NONE', #15618, 1000.000000000000000 ) ;
#3785 = PLANE ( 'NONE',  #4274 ) ;
#3786 = LINE ( 'NONE', #19733, #16681 ) ;
#3787 = EDGE_CURVE ( 'NONE', #15995, #9177, #13300, .T. ) ;
#3788 = CYLINDRICAL_SURFACE ( 'NONE', #848, 1.000000000000000888 ) ;
#3789 = ORIENTED_EDGE ( 'NONE', *, *, #3355, .T. ) ;
#3790 = CYLINDRICAL_SURFACE ( 'NONE', #11430, 2.000000000000001776 ) ;
#3791 = DIRECTION ( 'NONE',  ( 0.0000000000000000000, 0.0000000000000000000, 1.000000000000000000 ) ) ;
#3792 = AXIS2_PLACEMENT_3D ( 'NONE', #16174, #11395, #13192 ) ;
#3793 = ORIENTED_EDGE ( 'NONE', *, *, #8288, .T. ) ;
#3794 = AXIS2_PLACEMENT_3D ( 'NONE', #274, #18234, #6960 ) ;
#3795 = DIRECTION ( 'NONE',  ( -0.0000000000000000000, -0.0000000000000000000, -1.000000000000000000 ) ) ;
#3796 = VECTOR ( 'NONE', #2785, 1000.000000000000000 ) ;
#3797 = CIRCLE ( 'NONE', #17359, 1.000000000000000888 ) ;
#3798 = EDGE_CURVE ( 'NONE', #18576, #19394, #7837, .T. ) ;
#3799 = VERTEX_POINT ( 'NONE', #17891 ) ;
#3800 = LINE ( 'NONE', #5492, #6873 ) ;
#3801 = DIRECTION ( 'NONE',  ( -0.0000000000000000000, -0.0000000000000000000, -1.000000000000000000 ) ) ;
#3802 = CARTESIAN_POINT ( 'NONE',  ( 38.50000000000024869, 83.87499999999948841, 2.000000000000000000 ) ) ;
#3803 = EDGE_CURVE ( 'NONE', #20748, #9614, #12939, .T. ) ;
#3804 = DIRECTION ( 'NONE',  ( -0.0000000000000000000, -0.0000000000000000000, -1.000000000000000000 ) ) ;
#3805 = FACE_OUTER_BOUND ( 'NONE', #19569, .T. ) ;
#3806 = VECTOR ( 'NONE', #13151, 1000.000000000000000 ) ;
#3807 = CARTESIAN_POINT ( 'NONE',  ( 45.50000000000042633, 29.87499999999954170, 2.000000000000000000 ) ) ;
#3808 = VECTOR ( 'NONE', #450, 1000.000000000000000 ) ;
#3809 = EDGE_LOOP ( 'NONE', ( #14853, #18863, #11109, #13454 ) ) ;
#3810 = CARTESIAN_POINT ( 'NONE',  ( 38.50000000000022737, 26.50000000000049383, 2.000000000000000000 ) ) ;
#3811 = EDGE_CURVE ( 'NONE', #443, #17434, #14590, .T. ) ;
#3812 = CIRCLE ( 'NONE', #12970, 1.376524617020202790 ) ;
#3813 = CARTESIAN_POINT ( 'NONE',  ( 55.50000000000024158, 47.87499999999962341, 1.000000000000000000 ) ) ;
#3814 = DIRECTION ( 'NONE',  ( 0.0000000000000000000, 0.0000000000000000000, 1.000000000000000000 ) ) ;
#3815 = ORIENTED_EDGE ( 'NONE', *, *, #7829, .T. ) ;
#3816 = EDGE_CURVE ( 'NONE', #11078, #18390, #19898, .T. ) ;
#3817 = CARTESIAN_POINT ( 'NONE',  ( 108.4999999999999858, 26.49999999999999645, 2.000000000000000000 ) ) ;
#3818 = CARTESIAN_POINT ( 'NONE',  ( 100.5000000000000426, 65.87499999999992895, 1.000000000000000000 ) ) ;
#3819 = CARTESIAN_POINT ( 'NONE',  ( 73.49999999999985789, 81.12499999999975842, 2.000000000000000000 ) ) ;
#3820 = ORIENTED_EDGE ( 'NONE', *, *, #2891, .T. ) ;
#3821 = VERTEX_POINT ( 'NONE', #8417 ) ;
#3822 = CARTESIAN_POINT ( 'NONE',  ( 94.50000000000000000, 106.7469507659596104, 1.000000000000000000 ) ) ;
#3823 = EDGE_CURVE ( 'NONE', #16137, #14305, #341, .T. ) ;
#3824 = CARTESIAN_POINT ( 'NONE',  ( 54.49999999999999289, 27.12500000000036948, 2.000000000000000000 ) ) ;
#3825 = VECTOR ( 'NONE', #10945, 1000.000000000000000 ) ;
#3826 = EDGE_LOOP ( 'NONE', ( #11293, #255, #3691, #15114 ) ) ;
#3827 = ORIENTED_EDGE ( 'NONE', *, *, #18204, .T. ) ;
#3828 = CIRCLE ( 'NONE', #89, 3.499999999999989342 ) ;
#3829 = CARTESIAN_POINT ( 'NONE',  ( 10.50000000000024514, 45.12499999999930367, 2.000000000000000000 ) ) ;
#3830 = VECTOR ( 'NONE', #11610, 1000.000000000000000 ) ;
#3831 = EDGE_CURVE ( 'NONE', #9927, #17069, #17989, .T. ) ;
#3832 = LINE ( 'NONE', #13285, #8141 ) ;
#3833 = DIRECTION ( 'NONE',  ( -1.554312234475217894E-14, 1.000000000000000000, 0.0000000000000000000 ) ) ;
#3834 = ADVANCED_FACE ( 'NONE', ( #19789, #2036, #19590, #15000, #12990, #1941, #8314, #3528, #19475, #11406, #9701, #8514, #3333, #5018, #5220, #8198, #11504, #14692, #130, #13103, #9896, #16382, #11710, #14805, #6918, #5328, #242, #13202, #19691, #5115, #11599, #10004, #16493, #14901, #7435, #16917, #15112, #13930, #12024, #8930, #3965, #12139, #653, #20101, #15423, #2358, #873, #8827, #3740, #972, #18521, #10206, #757, #4060, #2259, #16694, #20323, #7231, #20418, #18625, #2141, #19993, #7343, #13516, #5744, #5838, #3850, #18297, #7127, #13727, #5429, #558, #17015, #15315, #10539, #7031, #8616, #11908, #10640, #18401, #5538, #13834, #13619, #12233, #10437 ), #20219, .T. ) ;
#3835 = DIRECTION ( 'NONE',  ( 0.0000000000000000000, 0.0000000000000000000, 1.000000000000000000 ) ) ;
#3836 = ORIENTED_EDGE ( 'NONE', *, *, #11332, .T. ) ;
#3837 = DIRECTION ( 'NONE',  ( -0.0000000000000000000, -0.0000000000000000000, -1.000000000000000000 ) ) ;
#3838 = DIRECTION ( 'NONE',  ( -0.0000000000000000000, -0.0000000000000000000, -1.000000000000000000 ) ) ;
#3839 = EDGE_CURVE ( 'NONE', #1297, #7692, #18933, .T. ) ;
#3840 = DIRECTION ( 'NONE',  ( -0.0000000000000000000, -0.0000000000000000000, -1.000000000000000000 ) ) ;
#3841 = CIRCLE ( 'NONE', #1803, 1.000000000000000888 ) ;
#3842 = AXIS2_PLACEMENT_3D ( 'NONE', #6046, #1169, #18925 ) ;
#3843 = ORIENTED_EDGE ( 'NONE', *, *, #7239, .F. ) ;
#3844 = DIRECTION ( 'NONE',  ( -0.0000000000000000000, -0.0000000000000000000, -1.000000000000000000 ) ) ;
#3845 = DIRECTION ( 'NONE',  ( -0.0000000000000000000, -0.0000000000000000000, -1.000000000000000000 ) ) ;
#3846 = ORIENTED_EDGE ( 'NONE', *, *, #2019, .T. ) ;
#3847 = CARTESIAN_POINT ( 'NONE',  ( 90.50000000000029843, 45.12499999999987921, 2.000000000000000000 ) ) ;
#3848 = VECTOR ( 'NONE', #18940, 1000.000000000000000 ) ;
#3849 = DIRECTION ( 'NONE',  ( 0.0000000000000000000, 0.0000000000000000000, 1.000000000000000000 ) ) ;
#3850 = FACE_BOUND ( 'NONE', #2674, .T. ) ;
#3851 = ORIENTED_EDGE ( 'NONE', *, *, #1593, .F. ) ;
#3852 = ORIENTED_EDGE ( 'NONE', *, *, #12301, .F. ) ;
#3853 = CYLINDRICAL_SURFACE ( 'NONE', #14109, 0.9999999999999974465 ) ;
#3854 = ORIENTED_EDGE ( 'NONE', *, *, #19727, .F. ) ;
#3855 = VERTEX_POINT ( 'NONE', #16048 ) ;
#3856 = CARTESIAN_POINT ( 'NONE',  ( 29.50000000000031264, 45.12499999999943867, 2.000000000000000000 ) ) ;
#3857 = ORIENTED_EDGE ( 'NONE', *, *, #2281, .T. ) ;
#3858 = DIRECTION ( 'NONE',  ( 1.554312234475217894E-14, -1.000000000000000000, 0.0000000000000000000 ) ) ;
#3859 = VECTOR ( 'NONE', #5855, 1000.000000000000000 ) ;
#3860 = DIRECTION ( 'NONE',  ( 1.000000000000000000, 0.0000000000000000000, 0.0000000000000000000 ) ) ;
#3861 = ORIENTED_EDGE ( 'NONE', *, *, #2642, .T. ) ;
#3862 = ADVANCED_FACE ( 'NONE', ( #9459 ), #6154, .T. ) ;
#3863 = LINE ( 'NONE', #19520, #16740 ) ;
#3864 = CARTESIAN_POINT ( 'NONE',  ( 72.50000000000031264, 45.12499999999975842, 2.000000000000000000 ) ) ;
#3865 = FACE_OUTER_BOUND ( 'NONE', #18235, .T. ) ;
#3866 = VECTOR ( 'NONE', #7923, 1000.000000000000000 ) ;
#3867 = ORIENTED_EDGE ( 'NONE', *, *, #16088, .F. ) ;
#3869 = EDGE_CURVE ( 'NONE', #6648, #17983, #11069, .T. ) ;
#3868 = DIRECTION ( 'NONE',  ( -1.554312234475217894E-14, 1.000000000000000000, 0.0000000000000000000 ) ) ;
#3870 = LINE ( 'NONE', #10660, #7311 ) ;
#3871 = DIRECTION ( 'NONE',  ( -0.0000000000000000000, -0.0000000000000000000, -1.000000000000000000 ) ) ;
#3872 = VERTEX_POINT ( 'NONE', #12336 ) ;
#3873 = DIRECTION ( 'NONE',  ( -1.000000000000000000, 0.0000000000000000000, 0.0000000000000000000 ) ) ;
#3874 = AXIS2_PLACEMENT_3D ( 'NONE', #113, #5206, #10422 ) ;
#3875 = ORIENTED_EDGE ( 'NONE', *, *, #13696, .F. ) ;
#3876 = CARTESIAN_POINT ( 'NONE',  ( 110.5000000000004263, 29.87500000000000000, 2.000000000000000000 ) ) ;
#3877 = ORIENTED_EDGE ( 'NONE', *, *, #19067, .F. ) ;
#3878 = VERTEX_POINT ( 'NONE', #11164 ) ;
#3879 = CYLINDRICAL_SURFACE ( 'NONE', #12812, 1.000000000000000888 ) ;
#3880 = EDGE_CURVE ( 'NONE', #9366, #15680, #15946, .T. ) ;
#3881 = VECTOR ( 'NONE', #14565, 1000.000000000000000 ) ;
#3882 = ORIENTED_EDGE ( 'NONE', *, *, #13269, .F. ) ;
#3883 = AXIS2_PLACEMENT_3D ( 'NONE', #1229, #14082, #5995 ) ;
#3884 = CYLINDRICAL_SURFACE ( 'NONE', #9906, 5.500000000000046185 ) ;
#3885 = ORIENTED_EDGE ( 'NONE', *, *, #11490, .T. ) ;
#3886 = ADVANCED_FACE ( 'NONE', ( #2877 ), #9356, .T. ) ;
#3887 = LINE ( 'NONE', #10243, #20775 ) ;
#3888 = VECTOR ( 'NONE', #861, 1000.000000000000000 ) ;
#3889 = ORIENTED_EDGE ( 'NONE', *, *, #3099, .F. ) ;
#3890 = EDGE_LOOP ( 'NONE', ( #16724, #81, #14145, #9476 ) ) ;
#3891 = LINE ( 'NONE', #15156, #5237 ) ;
#3892 = CIRCLE ( 'NONE', #15070, 5.500000000000115463 ) ;
#3893 = CIRCLE ( 'NONE', #15448, 1.000000000000000888 ) ;
#3894 = DIRECTION ( 'NONE',  ( 1.000000000000000000, 0.0000000000000000000, 0.0000000000000000000 ) ) ;
#3895 = EDGE_CURVE ( 'NONE', #9797, #267, #3101, .T. ) ;
#3896 = AXIS2_PLACEMENT_3D ( 'NONE', #3628, #3205, #14679 ) ;
#3897 = DIRECTION ( 'NONE',  ( 1.554312234475217894E-14, -1.000000000000000000, 0.0000000000000000000 ) ) ;
#3898 = VECTOR ( 'NONE', #3306, 1000.000000000000000 ) ;
#3899 = CARTESIAN_POINT ( 'NONE',  ( 101.5000000000002416, 63.12499999999992895, 2.000000000000000000 ) ) ;
#3900 = ORIENTED_EDGE ( 'NONE', *, *, #5436, .T. ) ;
#3901 = AXIS2_PLACEMENT_3D ( 'NONE', #20435, #5856, #15642 ) ;
#3902 = CIRCLE ( 'NONE', #3210, 5.500000000000102141 ) ;
#3903 = DIRECTION ( 'NONE',  ( -0.0000000000000000000, -0.0000000000000000000, -1.000000000000000000 ) ) ;
#3904 = EDGE_CURVE ( 'NONE', #19155, #6172, #14353, .T. ) ;
#3905 = FACE_OUTER_BOUND ( 'NONE', #10413, .T. ) ;
#3906 = PLANE ( 'NONE',  #1372 ) ;
#3907 = LINE ( 'NONE', #16432, #10328 ) ;
#3908 = CIRCLE ( 'NONE', #3218, 1.000000000000000888 ) ;
#3909 = EDGE_LOOP ( 'NONE', ( #14529, #15676, #1393, #20197 ) ) ;
#3910 = PLANE ( 'NONE',  #14162 ) ;
#3911 = FACE_OUTER_BOUND ( 'NONE', #13500, .T. ) ;
#3912 = AXIS2_PLACEMENT_3D ( 'NONE', #6086, #17785, #5987 ) ;
#3913 = AXIS2_PLACEMENT_3D ( 'NONE', #9719, #19389, #2732 ) ;
#3914 = ORIENTED_EDGE ( 'NONE', *, *, #17202, .T. ) ;
#3915 = PLANE ( 'NONE',  #9093 ) ;
#3916 = EDGE_CURVE ( 'NONE', #2505, #19736, #12767, .T. ) ;
#3917 = EDGE_CURVE ( 'NONE', #18328, #10011, #5125, .T. ) ;
#3918 = ORIENTED_EDGE ( 'NONE', *, *, #15211, .T. ) ;
#3919 = AXIS2_PLACEMENT_3D ( 'NONE', #6150, #2985, #1285 ) ;
#3920 = EDGE_CURVE ( 'NONE', #754, #14081, #17553, .T. ) ;
#3921 = DIRECTION ( 'NONE',  ( -0.0000000000000000000, -0.0000000000000000000, -1.000000000000000000 ) ) ;
#3922 = CIRCLE ( 'NONE', #12742, 3.499999999999996003 ) ;
#3923 = CARTESIAN_POINT ( 'NONE',  ( 86.99999999999998579, 93.49999999999987210, 2.000000000000000000 ) ) ;
#3924 = DIRECTION ( 'NONE',  ( -1.000000000000000000, 0.0000000000000000000, 0.0000000000000000000 ) ) ;
#3925 = CARTESIAN_POINT ( 'NONE',  ( 38.50000000000034106, 56.87499999999949551, 2.000000000000000000 ) ) ;
#3926 = CARTESIAN_POINT ( 'NONE',  ( 92.50000000000004263, 26.50000000000012079, 1.000000000000000000 ) ) ;
#3927 = VECTOR ( 'NONE', #1136, 1000.000000000000000 ) ;
#3928 = CARTESIAN_POINT ( 'NONE',  ( 50.99999999999999289, 93.49999999999963052, 2.000000000000000000 ) ) ;
#3929 = AXIS2_PLACEMENT_3D ( 'NONE', #12232, #20417, #17228 ) ;
#3930 = VECTOR ( 'NONE', #10348, 1000.000000000000000 ) ;
#3931 = ORIENTED_EDGE ( 'NONE', *, *, #18852, .T. ) ;
#3932 = CYLINDRICAL_SURFACE ( 'NONE', #16064, 1.000000000000000888 ) ;
#3933 = EDGE_CURVE ( 'NONE', #20145, #16210, #2989, .T. ) ;
#3934 = ADVANCED_FACE ( 'NONE', ( #9241 ), #19247, .F. ) ;
#3935 = LINE ( 'NONE', #8583, #15803 ) ;
#3936 = LINE ( 'NONE', #4033, #12550 ) ;
#3937 = AXIS2_PLACEMENT_3D ( 'NONE', #1578, #8046, #11454 ) ;
#3938 = ORIENTED_EDGE ( 'NONE', *, *, #10501, .F. ) ;
#3939 = DIRECTION ( 'NONE',  ( -0.0000000000000000000, -0.0000000000000000000, -1.000000000000000000 ) ) ;
#3940 = CARTESIAN_POINT ( 'NONE',  ( 67.37652461702020901, 17.75304923404038959, 2.000000000000000000 ) ) ;
#3941 = DIRECTION ( 'NONE',  ( -0.0000000000000000000, -0.0000000000000000000, -1.000000000000000000 ) ) ;
#3942 = ORIENTED_EDGE ( 'NONE', *, *, #11287, .T. ) ;
#3943 = VERTEX_POINT ( 'NONE', #4688 ) ;
#3944 = PLANE ( 'NONE',  #19625 ) ;
#3945 = CARTESIAN_POINT ( 'NONE',  ( 45.50000000000000000, 26.50000000000036948, 2.000000000000000000 ) ) ;
#3946 = VECTOR ( 'NONE', #8073, 1000.000000000000000 ) ;
#3947 = ORIENTED_EDGE ( 'NONE', *, *, #3634, .F. ) ;
#3948 = ORIENTED_EDGE ( 'NONE', *, *, #7147, .T. ) ;
#3949 = DIRECTION ( 'NONE',  ( -0.0000000000000000000, -0.0000000000000000000, -1.000000000000000000 ) ) ;
#3950 = PLANE ( 'NONE',  #7453 ) ;
#3951 = DIRECTION ( 'NONE',  ( -0.0000000000000000000, -0.0000000000000000000, -1.000000000000000000 ) ) ;
#3952 = ADVANCED_FACE ( 'NONE', ( #1066 ), #7655, .F. ) ;
#3953 = LINE ( 'NONE', #18707, #16439 ) ;
#3954 = ORIENTED_EDGE ( 'NONE', *, *, #20685, .T. ) ;
#3956 = DIRECTION ( 'NONE',  ( -1.554312234475218210E-14, 1.000000000000000000, 0.0000000000000000000 ) ) ;
#3955 = CIRCLE ( 'NONE', #17878, 0.9999999999999940048 ) ;
#3957 = PLANE ( 'NONE',  #7910 ) ;
#3958 = CARTESIAN_POINT ( 'NONE',  ( 45.50000000000014211, 90.12499999999957367, 1.000000000000000000 ) ) ;
#3959 = AXIS2_PLACEMENT_3D ( 'NONE', #18908, #20705, #4550 ) ;
#3960 = ORIENTED_EDGE ( 'NONE', *, *, #18684, .F. ) ;
#3961 = FACE_OUTER_BOUND ( 'NONE', #11742, .T. ) ;
#3962 = PLANE ( 'NONE',  #11753 ) ;
#3963 = ORIENTED_EDGE ( 'NONE', *, *, #5425, .F. ) ;
#3964 = PLANE ( 'NONE',  #3929 ) ;
#3965 = FACE_BOUND ( 'NONE', #2923, .T. ) ;
#3966 = ORIENTED_EDGE ( 'NONE', *, *, #13679, .T. ) ;
#3967 = ORIENTED_EDGE ( 'NONE', *, *, #5993, .T. ) ;
#3968 = DIRECTION ( 'NONE',  ( -1.000000000000000000, -1.554312234475218210E-14, 0.0000000000000000000 ) ) ;
#3969 = ORIENTED_EDGE ( 'NONE', *, *, #19387, .T. ) ;
#3970 = ORIENTED_EDGE ( 'NONE', *, *, #11349, .F. ) ;
#3971 = CYLINDRICAL_SURFACE ( 'NONE', #5502, 1.376524617020202790 ) ;
#3972 = ORIENTED_EDGE ( 'NONE', *, *, #10801, .T. ) ;
#3973 = AXIS2_PLACEMENT_3D ( 'NONE', #6488, #17982, #4906 ) ;
#3974 = FACE_OUTER_BOUND ( 'NONE', #10752, .T. ) ;
#3975 = EDGE_CURVE ( 'NONE', #1966, #16998, #6822, .T. ) ;
#3976 = ADVANCED_FACE ( 'NONE', ( #20732 ), #217, .T. ) ;
#3977 = DIRECTION ( 'NONE',  ( 0.0000000000000000000, 0.0000000000000000000, 1.000000000000000000 ) ) ;
#3978 = VECTOR ( 'NONE', #6956, 1000.000000000000000 ) ;
#3979 = ORIENTED_EDGE ( 'NONE', *, *, #3393, .T. ) ;
#3980 = CARTESIAN_POINT ( 'NONE',  ( 74.50000000000015632, 90.12499999999974420, 2.000000000000000000 ) ) ;
#3981 = DIRECTION ( 'NONE',  ( 1.000000000000000000, 0.0000000000000000000, 0.0000000000000000000 ) ) ;
#3982 = CARTESIAN_POINT ( 'NONE',  ( 82.50000000000034106, 38.87499999999981526, 2.000000000000000000 ) ) ;
#3983 = EDGE_LOOP ( 'NONE', ( #4475, #14965, #6280, #9825 ) ) ;
#3984 = CARTESIAN_POINT ( 'NONE',  ( 56.50000000000024869, 83.87499999999961631, 2.000000000000000000 ) ) ;
#3985 = CARTESIAN_POINT ( 'NONE',  ( 101.5000000000002132, 72.12499999999994316, 2.000000000000000000 ) ) ;
#3986 = EDGE_CURVE ( 'NONE', #16210, #20868, #10084, .T. ) ;
#3987 = CARTESIAN_POINT ( 'NONE',  ( 108.5000000000003979, 38.87500000000000000, 2.000000000000000000 ) ) ;
#3988 = ORIENTED_EDGE ( 'NONE', *, *, #2610, .F. ) ;
#3989 = DIRECTION ( 'NONE',  ( -0.0000000000000000000, -0.0000000000000000000, -1.000000000000000000 ) ) ;
#3990 = AXIS2_PLACEMENT_3D ( 'NONE', #14443, #1583, #8055 ) ;
#3991 = VERTEX_POINT ( 'NONE', #12958 ) ;
#3992 = ORIENTED_EDGE ( 'NONE', *, *, #10375, .F. ) ;
#3993 = CARTESIAN_POINT ( 'NONE',  ( 90.50000000000032685, 36.12499999999987921, 2.000000000000000000 ) ) ;
#3994 = ORIENTED_EDGE ( 'NONE', *, *, #9637, .T. ) ;
#3995 = EDGE_LOOP ( 'NONE', ( #8441, #11776, #7059, #4737 ) ) ;
#3996 = CARTESIAN_POINT ( 'NONE',  ( 19.50000000000023803, 47.87499999999937472, 2.000000000000000000 ) ) ;
#3997 = VERTEX_POINT ( 'NONE', #12862 ) ;
#3998 = DIRECTION ( 'NONE',  ( -1.000000000000000000, 0.0000000000000000000, 0.0000000000000000000 ) ) ;
#3999 = CARTESIAN_POINT ( 'NONE',  ( 68.37652461702020901, 100.0000000000000000, 2.000000000000000000 ) ) ;
#4000 = VERTEX_POINT ( 'NONE', #3502 ) ;
#4001 = VERTEX_POINT ( 'NONE', #8171 ) ;
#4002 = CARTESIAN_POINT ( 'NONE',  ( 82.49999999999995737, 72.12499999999980105, 2.000000000000000000 ) ) ;
#4003 = CIRCLE ( 'NONE', #14174, 1.000000000000000888 ) ;
#4004 = DIRECTION ( 'NONE',  ( 1.000000000000000000, 1.554312234475216001E-14, -0.0000000000000000000 ) ) ;
#4005 = AXIS2_PLACEMENT_3D ( 'NONE', #9590, #11198, #3025 ) ;
#4006 = DIRECTION ( 'NONE',  ( -0.0000000000000000000, -0.0000000000000000000, -1.000000000000000000 ) ) ;
#4007 = PLANE ( 'NONE',  #4800 ) ;
#4008 = ORIENTED_EDGE ( 'NONE', *, *, #13476, .T. ) ;
#4009 = EDGE_CURVE ( 'NONE', #2830, #10324, #9972, .T. ) ;
#4010 = DIRECTION ( 'NONE',  ( 1.000000000000000000, 0.0000000000000000000, -0.0000000000000000000 ) ) ;
#4011 = LINE ( 'NONE', #13250, #16980 ) ;
#4012 = EDGE_CURVE ( 'NONE', #15766, #17155, #6464, .T. ) ;
#4013 = CARTESIAN_POINT ( 'NONE',  ( 100.5000000000002416, 47.87499999999992895, 2.000000000000000000 ) ) ;
#4015 = ORIENTED_EDGE ( 'NONE', *, *, #15027, .F. ) ;
#4014 = EDGE_LOOP ( 'NONE', ( #11912, #10900, #4050, #16352 ) ) ;
#4016 = DIRECTION ( 'NONE',  ( -1.000000000000000000, 0.0000000000000000000, 0.0000000000000000000 ) ) ;
#4017 = AXIS2_PLACEMENT_3D ( 'NONE', #19322, #17531, #2746 ) ;
#4018 = VERTEX_POINT ( 'NONE', #21045 ) ;
#4019 = DIRECTION ( 'NONE',  ( -1.000000000000000000, -1.332267629550186586E-14, 0.0000000000000000000 ) ) ;
#4020 = ORIENTED_EDGE ( 'NONE', *, *, #2682, .T. ) ;
#4021 = DIRECTION ( 'NONE',  ( -0.0000000000000000000, -0.0000000000000000000, -1.000000000000000000 ) ) ;
#4022 = DIRECTION ( 'NONE',  ( -0.0000000000000000000, -0.0000000000000000000, -1.000000000000000000 ) ) ;
#4023 = ADVANCED_FACE ( 'NONE', ( #16354 ), #11576, .F. ) ;
#4024 = CARTESIAN_POINT ( 'NONE',  ( 92.50000000000042633, 27.12500000000012079, 2.000000000000000000 ) ) ;
#4025 = CARTESIAN_POINT ( 'NONE',  ( 63.00000000000000000, 110.7469507659595962, 1.000000000000000000 ) ) ;
#4027 = EDGE_CURVE ( 'NONE', #3557, #3506, #6368, .T. ) ;
#4026 = DIRECTION ( 'NONE',  ( -1.554312234475216001E-14, 1.000000000000000000, 0.0000000000000000000 ) ) ;
#4028 = CARTESIAN_POINT ( 'NONE',  ( 100.4999999999999574, 72.12499999999992895, 2.000000000000000000 ) ) ;
#4029 = ORIENTED_EDGE ( 'NONE', *, *, #11491, .T. ) ;
#4030 = EDGE_CURVE ( 'NONE', #9042, #16154, #3305, .T. ) ;
#4031 = LINE ( 'NONE', #16984, #20103 ) ;
#4032 = DIRECTION ( 'NONE',  ( -0.0000000000000000000, -0.0000000000000000000, -1.000000000000000000 ) ) ;
#4033 = CARTESIAN_POINT ( 'NONE',  ( 65.50000000000000000, 93.49999999999974420, 2.000000000000000000 ) ) ;
#4034 = CYLINDRICAL_SURFACE ( 'NONE', #18193, 1.000000000000000888 ) ;
#4035 = DIRECTION ( 'NONE',  ( -0.0000000000000000000, -0.0000000000000000000, -1.000000000000000000 ) ) ;
#4036 = CYLINDRICAL_SURFACE ( 'NONE', #7280, 0.9999999999999974465 ) ;
#4037 = ORIENTED_EDGE ( 'NONE', *, *, #3085, .F. ) ;
#4038 = ORIENTED_EDGE ( 'NONE', *, *, #19120, .T. ) ;
#4039 = DIRECTION ( 'NONE',  ( 1.000000000000000000, 0.0000000000000000000, 0.0000000000000000000 ) ) ;
#4040 = CARTESIAN_POINT ( 'NONE',  ( 72.50000000000027001, 54.12499999999975842, 1.000000000000000000 ) ) ;
#4041 = ORIENTED_EDGE ( 'NONE', *, *, #15965, .F. ) ;
#4042 = ORIENTED_EDGE ( 'NONE', *, *, #13534, .F. ) ;
#4043 = CARTESIAN_POINT ( 'NONE',  ( 45.50000000000020606, 72.12499999999955946, 2.000000000000000000 ) ) ;
#4044 = PLANE ( 'NONE',  #20029 ) ;
#4045 = EDGE_CURVE ( 'NONE', #1471, #14479, #11479, .T. ) ;
#4046 = EDGE_CURVE ( 'NONE', #3093, #20948, #1913, .T. ) ;
#4047 = LINE ( 'NONE', #2553, #17093 ) ;
#4048 = CIRCLE ( 'NONE', #12483, 1.000000000000000888 ) ;
#4049 = CARTESIAN_POINT ( 'NONE',  ( 65.50000000000000000, 26.50000000000024514, 2.000000000000000000 ) ) ;
#4050 = ORIENTED_EDGE ( 'NONE', *, *, #695, .F. ) ;
#4051 = CARTESIAN_POINT ( 'NONE',  ( 54.49999999999999289, 92.87499999999963052, 2.000000000000000000 ) ) ;
#4052 = DIRECTION ( 'NONE',  ( -1.554312234475217894E-14, 1.000000000000000000, 0.0000000000000000000 ) ) ;
#4053 = CARTESIAN_POINT ( 'NONE',  ( 74.50000000000018474, 81.12499999999975842, 2.000000000000000000 ) ) ;
#4054 = ADVANCED_FACE ( 'NONE', ( #4780 ), #4878, .F. ) ;
#4055 = VERTEX_POINT ( 'NONE', #313 ) ;
#4056 = CARTESIAN_POINT ( 'NONE',  ( 100.5000000000000426, 63.12499999999992895, 2.000000000000000000 ) ) ;
#4057 = CARTESIAN_POINT ( 'NONE',  ( 45.50000000000000000, 27.12500000000036948, 2.000000000000000000 ) ) ;
#4058 = VERTEX_POINT ( 'NONE', #19664 ) ;
#4059 = CARTESIAN_POINT ( 'NONE',  ( 64.49999999999995737, 72.12499999999967315, 1.000000000000000000 ) ) ;
#4060 = FACE_BOUND ( 'NONE', #16626, .T. ) ;
#4061 = EDGE_LOOP ( 'NONE', ( #1883, #20585, #2468, #7233 ) ) ;
#4062 = ORIENTED_EDGE ( 'NONE', *, *, #3904, .F. ) ;
#4063 = FACE_OUTER_BOUND ( 'NONE', #7745, .T. ) ;
#4064 = EDGE_CURVE ( 'NONE', #19323, #8300, #1603, .T. ) ;
#4065 = ORIENTED_EDGE ( 'NONE', *, *, #16110, .T. ) ;
#4066 = VERTEX_POINT ( 'NONE', #13274 ) ;
#4067 = DIRECTION ( 'NONE',  ( -0.0000000000000000000, -0.0000000000000000000, -1.000000000000000000 ) ) ;
#4068 = VERTEX_POINT ( 'NONE', #16256 ) ;
#4069 = CARTESIAN_POINT ( 'NONE',  ( 100.5000000000003411, 36.12499999999993605, 2.000000000000000000 ) ) ;
#4070 = CARTESIAN_POINT ( 'NONE',  ( 92.50000000000027001, 74.87499999999987210, 1.000000000000000000 ) ) ;
#4071 = VERTEX_POINT ( 'NONE', #5089 ) ;
#4072 = CARTESIAN_POINT ( 'NONE',  ( 0.0000000000000000000, 0.0000000000000000000, 1.000000000000000000 ) ) ;
#4073 = PLANE ( 'NONE',  #1515 ) ;
#4074 = CIRCLE ( 'NONE', #8471, 1.000000000000000888 ) ;
#4075 = CARTESIAN_POINT ( 'NONE',  ( 74.50000000000024158, 63.12499999999975131, 1.000000000000000000 ) ) ;
#4076 = EDGE_LOOP ( 'NONE', ( #19170, #19028, #9022, #4123 ) ) ;
#4077 = CARTESIAN_POINT ( 'NONE',  ( 36.50000000000039790, 38.87499999999949551, 1.000000000000000000 ) ) ;
#4078 = DIRECTION ( 'NONE',  ( 1.000000000000000000, 0.0000000000000000000, 0.0000000000000000000 ) ) ;
#4079 = AXIS2_PLACEMENT_3D ( 'NONE', #17407, #14004, #1260 ) ;
#4080 = CARTESIAN_POINT ( 'NONE',  ( 76.00000000000000000, 107.7469507659595962, 2.000000000000000000 ) ) ;
#4081 = ADVANCED_FACE ( 'NONE', ( #19762 ), #6572, .F. ) ;
#4082 = EDGE_LOOP ( 'NONE', ( #15328, #11792, #7719, #1656 ) ) ;
#4083 = DIRECTION ( 'NONE',  ( 0.0000000000000000000, 0.0000000000000000000, 1.000000000000000000 ) ) ;
#4084 = EDGE_CURVE ( 'NONE', #13316, #684, #8488, .T. ) ;
#4085 = EDGE_LOOP ( 'NONE', ( #4008, #13068, #974, #4503 ) ) ;
#4086 = EDGE_CURVE ( 'NONE', #10673, #6079, #7169, .T. ) ;
#4087 = ORIENTED_EDGE ( 'NONE', *, *, #9403, .T. ) ;
#4088 = PLANE ( 'NONE',  #16139 ) ;
#4089 = AXIS2_PLACEMENT_3D ( 'NONE', #10253, #13144, #13343 ) ;
#4090 = ORIENTED_EDGE ( 'NONE', *, *, #18539, .F. ) ;
#4091 = ORIENTED_EDGE ( 'NONE', *, *, #18706, .T. ) ;
#4092 = CARTESIAN_POINT ( 'NONE',  ( 95.00000000000000000, 102.7469507659596104, 2.000000000000000000 ) ) ;
#4093 = ORIENTED_EDGE ( 'NONE', *, *, #15746, .T. ) ;
#4094 = DIRECTION ( 'NONE',  ( 1.554312234475217894E-14, -1.000000000000000000, 0.0000000000000000000 ) ) ;
#4095 = CIRCLE ( 'NONE', #13584, 1.000000000000000888 ) ;
#4096 = ADVANCED_FACE ( 'NONE', ( #19563 ), #4994, .T. ) ;
#4097 = ORIENTED_EDGE ( 'NONE', *, *, #16135, .T. ) ;
#4098 = EDGE_LOOP ( 'NONE', ( #1840, #3679, #19961, #4347 ) ) ;
#4099 = DIRECTION ( 'NONE',  ( 1.000000000000000000, 0.0000000000000000000, 0.0000000000000000000 ) ) ;
#4100 = DIRECTION ( 'NONE',  ( -0.0000000000000000000, -0.0000000000000000000, -1.000000000000000000 ) ) ;
#4101 = CIRCLE ( 'NONE', #10178, 1.000000000000000888 ) ;
#4102 = DIRECTION ( 'NONE',  ( 1.554312234475217894E-14, -1.000000000000000000, 0.0000000000000000000 ) ) ;
#4103 = EDGE_CURVE ( 'NONE', #14280, #6152, #411, .T. ) ;
#4104 = FACE_OUTER_BOUND ( 'NONE', #16006, .T. ) ;
#4105 = VERTEX_POINT ( 'NONE', #20186 ) ;
#4106 = DIRECTION ( 'NONE',  ( 1.000000000000000000, 0.0000000000000000000, 0.0000000000000000000 ) ) ;
#4107 = EDGE_CURVE ( 'NONE', #20415, #16248, #5303, .T. ) ;
#4108 = DIRECTION ( 'NONE',  ( 1.000000000000000000, 0.0000000000000000000, 0.0000000000000000000 ) ) ;
#4110 = ORIENTED_EDGE ( 'NONE', *, *, #3242, .T. ) ;
#4109 = ORIENTED_EDGE ( 'NONE', *, *, #7729, .T. ) ;
#4111 = CARTESIAN_POINT ( 'NONE',  ( 45.50000000000000000, 93.49999999999963052, 1.000000000000000000 ) ) ;
#4112 = ORIENTED_EDGE ( 'NONE', *, *, #16936, .T. ) ;
#4113 = CARTESIAN_POINT ( 'NONE',  ( 10.49999999999986677, 83.87499999999931788, 2.000000000000000000 ) ) ;
#4114 = ORIENTED_EDGE ( 'NONE', *, *, #5139, .T. ) ;
#4115 = DIRECTION ( 'NONE',  ( -1.000000000000000000, 0.0000000000000000000, 0.0000000000000000000 ) ) ;
#4116 = DIRECTION ( 'NONE',  ( 1.000000000000000000, -0.0000000000000000000, -0.0000000000000000000 ) ) ;
#4117 = AXIS2_PLACEMENT_3D ( 'NONE', #10951, #20836, #15845 ) ;
#4118 = CARTESIAN_POINT ( 'NONE',  ( 27.50000000000044054, 29.87499999999941735, 2.000000000000000000 ) ) ;
#4119 = CARTESIAN_POINT ( 'NONE',  ( 105.6234753829797768, 19.99999999999998934, 2.000000000000000000 ) ) ;
#4120 = ADVANCED_FACE ( 'NONE', ( #10293 ), #10409, .T. ) ;
#4121 = DIRECTION ( 'NONE',  ( 1.000000000000000000, 0.0000000000000000000, 0.0000000000000000000 ) ) ;
#4122 = FACE_OUTER_BOUND ( 'NONE', #10567, .T. ) ;
#4123 = ORIENTED_EDGE ( 'NONE', *, *, #15741, .F. ) ;
#4124 = ADVANCED_FACE ( 'NONE', ( #19869 ), #12114, .T. ) ;
#4125 = DIRECTION ( 'NONE',  ( -0.0000000000000000000, -0.0000000000000000000, -1.000000000000000000 ) ) ;
#4126 = CARTESIAN_POINT ( 'NONE',  ( 95.50000000000000000, 104.7469507659596104, 2.000000000000000000 ) ) ;
#4127 = DIRECTION ( 'NONE',  ( 1.000000000000000000, 0.0000000000000000000, 0.0000000000000000000 ) ) ;
#4128 = CIRCLE ( 'NONE', #17026, 1.376524617020202790 ) ;
#4129 = CYLINDRICAL_SURFACE ( 'NONE', #4640, 1.000000000000000888 ) ;
#4130 = DIRECTION ( 'NONE',  ( -1.000000000000000000, 0.0000000000000000000, 0.0000000000000000000 ) ) ;
#4131 = DIRECTION ( 'NONE',  ( 1.000000000000000000, 0.0000000000000000000, 0.0000000000000000000 ) ) ;
#4132 = VERTEX_POINT ( 'NONE', #2331 ) ;
#4133 = VERTEX_POINT ( 'NONE', #2429 ) ;
#4134 = FACE_OUTER_BOUND ( 'NONE', #5601, .T. ) ;
#4135 = EDGE_CURVE ( 'NONE', #19759, #595, #8858, .T. ) ;
#4136 = ORIENTED_EDGE ( 'NONE', *, *, #15229, .T. ) ;
#4137 = VERTEX_POINT ( 'NONE', #10507 ) ;
#4138 = ADVANCED_FACE ( 'NONE', ( #16891 ), #13382, .T. ) ;
#4139 = FACE_OUTER_BOUND ( 'NONE', #1664, .T. ) ;
#4140 = CIRCLE ( 'NONE', #2100, 1.000000000000000888 ) ;
#4141 = DIRECTION ( 'NONE',  ( -1.000000000000000000, 0.0000000000000000000, 0.0000000000000000000 ) ) ;
#4142 = CARTESIAN_POINT ( 'NONE',  ( 25.50000000000000355, 104.7469507659596104, 2.000000000000000000 ) ) ;
#4143 = AXIS2_PLACEMENT_3D ( 'NONE', #15253, #16628, #9933 ) ;
#4144 = VECTOR ( 'NONE', #3417, 1000.000000000000000 ) ;
#4145 = AXIS2_PLACEMENT_3D ( 'NONE', #4113, #2090, #8992 ) ;
#4146 = DIRECTION ( 'NONE',  ( -0.0000000000000000000, 1.000000000000000000, -0.0000000000000000000 ) ) ;
#4147 = ORIENTED_EDGE ( 'NONE', *, *, #3034, .F. ) ;
#4148 = FACE_OUTER_BOUND ( 'NONE', #18180, .T. ) ;
#4149 = DIRECTION ( 'NONE',  ( 1.554312234475217894E-14, -1.000000000000000000, 0.0000000000000000000 ) ) ;
#4150 = LINE ( 'NONE', #13611, #18081 ) ;
#4151 = ORIENTED_EDGE ( 'NONE', *, *, #6668, .T. ) ;
#4152 = DIRECTION ( 'NONE',  ( 0.0000000000000000000, 0.0000000000000000000, 1.000000000000000000 ) ) ;
#4153 = FACE_OUTER_BOUND ( 'NONE', #8692, .T. ) ;
#4154 = ORIENTED_EDGE ( 'NONE', *, *, #4670, .F. ) ;
#4155 = PLANE ( 'NONE',  #188 ) ;
#4156 = ORIENTED_EDGE ( 'NONE', *, *, #16149, .F. ) ;
#4157 = AXIS2_PLACEMENT_3D ( 'NONE', #3419, #9889, #16484 ) ;
#4158 = VERTEX_POINT ( 'NONE', #16990 ) ;
#4159 = ADVANCED_FACE ( 'NONE', ( #2229 ), #15196, .T. ) ;
#4160 = CARTESIAN_POINT ( 'NONE',  ( 54.50000000000034106, 36.12499999999963052, 2.000000000000000000 ) ) ;
#4161 = ORIENTED_EDGE ( 'NONE', *, *, #8279, .F. ) ;
#4162 = ORIENTED_EDGE ( 'NONE', *, *, #6842, .F. ) ;
#4163 = VECTOR ( 'NONE', #7238, 1000.000000000000000 ) ;
#4164 = LINE ( 'NONE', #2673, #15699 ) ;
#4165 = EDGE_LOOP ( 'NONE', ( #20449, #275, #2693, #1871 ) ) ;
#4166 = CARTESIAN_POINT ( 'NONE',  ( 11.50000000000025047, 83.87499999999930367, 2.000000000000000000 ) ) ;
#4167 = EDGE_CURVE ( 'NONE', #4001, #17873, #16534, .T. ) ;
#4168 = CARTESIAN_POINT ( 'NONE',  ( 28.50000000000015277, 54.12499999999943157, 2.000000000000000000 ) ) ;
#4169 = EDGE_LOOP ( 'NONE', ( #5680, #16226, #13692, #14934 ) ) ;
#4170 = CARTESIAN_POINT ( 'NONE',  ( 101.5000000000002700, 54.12499999999993605, 2.000000000000000000 ) ) ;
#4171 = CARTESIAN_POINT ( 'NONE',  ( 48.99999999999999289, 100.0000000000000000, 2.000000000000000000 ) ) ;
#4172 = AXIS2_PLACEMENT_3D ( 'NONE', #8472, #395, #8159 ) ;
#4173 = VECTOR ( 'NONE', #16686, 1000.000000000000000 ) ;
#4174 = CARTESIAN_POINT ( 'NONE',  ( 83.50000000000031264, 65.87499999999981526, 2.000000000000000000 ) ) ;
#4175 = VERTEX_POINT ( 'NONE', #5398 ) ;
#4176 = DIRECTION ( 'NONE',  ( -1.000000000000000000, 0.0000000000000000000, 0.0000000000000000000 ) ) ;
#4177 = VECTOR ( 'NONE', #14362, 1000.000000000000000 ) ;
#4178 = LINE ( 'NONE', #18544, #3930 ) ;
#4179 = FACE_OUTER_BOUND ( 'NONE', #11910, .T. ) ;
#4180 = ORIENTED_EDGE ( 'NONE', *, *, #20061, .F. ) ;
#4181 = CARTESIAN_POINT ( 'NONE',  ( 45.50000000000000000, 27.12500000000036948, 1.000000000000000000 ) ) ;
#4182 = VERTEX_POINT ( 'NONE', #841 ) ;
#4183 = EDGE_LOOP ( 'NONE', ( #18772, #5874, #7808, #20683 ) ) ;
#4184 = EDGE_CURVE ( 'NONE', #19790, #17745, #7204, .T. ) ;
#4185 = FACE_OUTER_BOUND ( 'NONE', #16997, .T. ) ;
#4186 = ORIENTED_EDGE ( 'NONE', *, *, #8320, .F. ) ;
#4187 = ORIENTED_EDGE ( 'NONE', *, *, #755, .T. ) ;
#4188 = CARTESIAN_POINT ( 'NONE',  ( 47.50000000000020606, 72.12499999999955946, 2.000000000000000000 ) ) ;
#4189 = CIRCLE ( 'NONE', #12329, 2.246950765959585095 ) ;
#4190 = VECTOR ( 'NONE', #4903, 1000.000000000000000 ) ;
#4191 = EDGE_CURVE ( 'NONE', #9951, #2936, #3712, .T. ) ;
#4192 = ORIENTED_EDGE ( 'NONE', *, *, #15394, .F. ) ;
#4193 = CARTESIAN_POINT ( 'NONE',  ( 65.50000000000024158, 63.12499999999968026, 1.000000000000000000 ) ) ;
#4194 = VERTEX_POINT ( 'NONE', #13808 ) ;
#4195 = VERTEX_POINT ( 'NONE', #729 ) ;
#4196 = DIRECTION ( 'NONE',  ( 0.0000000000000000000, 1.000000000000000000, 0.0000000000000000000 ) ) ;
#4197 = AXIS2_PLACEMENT_3D ( 'NONE', #7398, #3921, #2316 ) ;
#4198 = EDGE_CURVE ( 'NONE', #14241, #2932, #15175, .T. ) ;
#4199 = FACE_OUTER_BOUND ( 'NONE', #11148, .T. ) ;
#4200 = EDGE_CURVE ( 'NONE', #11675, #11967, #12206, .T. ) ;
#4201 = AXIS2_PLACEMENT_3D ( 'NONE', #14677, #8601, #324 ) ;
#4202 = CARTESIAN_POINT ( 'NONE',  ( 38.50000000000034106, 36.12499999999950262, 2.000000000000000000 ) ) ;
#4203 = DIRECTION ( 'NONE',  ( 0.0000000000000000000, 0.0000000000000000000, 1.000000000000000000 ) ) ;
#4204 = ORIENTED_EDGE ( 'NONE', *, *, #982, .T. ) ;
#4205 = PLANE ( 'NONE',  #11361 ) ;
#4206 = CARTESIAN_POINT ( 'NONE',  ( 108.4999999999999858, 27.12499999999999645, 1.000000000000000000 ) ) ;
#4207 = AXIS2_PLACEMENT_3D ( 'NONE', #4002, #5780, #7380 ) ;
#4209 = ORIENTED_EDGE ( 'NONE', *, *, #2492, .T. ) ;
#4208 = ORIENTED_EDGE ( 'NONE', *, *, #9186, .T. ) ;
#4210 = LINE ( 'NONE', #4644, #8719 ) ;
#4211 = AXIS2_PLACEMENT_3D ( 'NONE', #3631, #645, #8504 ) ;
#4212 = ORIENTED_EDGE ( 'NONE', *, *, #13647, .F. ) ;
#4213 = DIRECTION ( 'NONE',  ( -0.0000000000000000000, -0.0000000000000000000, -1.000000000000000000 ) ) ;
#4214 = AXIS2_PLACEMENT_3D ( 'NONE', #16593, #8512, #9798 ) ;
#4215 = EDGE_LOOP ( 'NONE', ( #17963, #16791, #9190, #12446 ) ) ;
#4216 = CIRCLE ( 'NONE', #16779, 1.000000000000000888 ) ;
#4217 = CARTESIAN_POINT ( 'NONE',  ( 28.49999999999986855, 81.12499999999943157, 2.000000000000000000 ) ) ;
#4218 = DIRECTION ( 'NONE',  ( -0.0000000000000000000, -0.0000000000000000000, -1.000000000000000000 ) ) ;
#4219 = EDGE_CURVE ( 'NONE', #11833, #8067, #8702, .T. ) ;
#4220 = EDGE_CURVE ( 'NONE', #12038, #14930, #13492, .T. ) ;
#4221 = CARTESIAN_POINT ( 'NONE',  ( 64.49999999999977263, 92.87499999999967315, 2.000000000000000000 ) ) ;
#4222 = CARTESIAN_POINT ( 'NONE',  ( 73.49999999999975842, 92.87499999999974420, 1.000000000000000000 ) ) ;
#4223 = VECTOR ( 'NONE', #9670, 1000.000000000000000 ) ;
#4224 = AXIS2_PLACEMENT_3D ( 'NONE', #16833, #8944, #10554 ) ;
#4225 = LINE ( 'NONE', #13689, #19531 ) ;
#4226 = FACE_OUTER_BOUND ( 'NONE', #12200, .T. ) ;
#4227 = ORIENTED_EDGE ( 'NONE', *, *, #6575, .T. ) ;
#4228 = CIRCLE ( 'NONE', #12047, 1.376524617020202790 ) ;
#4229 = CARTESIAN_POINT ( 'NONE',  ( 19.50000000000014566, 56.87499999999937472, 1.000000000000000000 ) ) ;
#4230 = EDGE_CURVE ( 'NONE', #18432, #8353, #18907, .T. ) ;
#4231 = AXIS2_PLACEMENT_3D ( 'NONE', #7844, #3076, #17737 ) ;
#4232 = CARTESIAN_POINT ( 'NONE',  ( 80.00000000000000000, 12.25304923404040025, 2.000000000000000000 ) ) ;
#4233 = DIRECTION ( 'NONE',  ( -0.0000000000000000000, -0.0000000000000000000, -1.000000000000000000 ) ) ;
#4235 = AXIS2_PLACEMENT_3D ( 'NONE', #4028, #8479, #5294 ) ;
#4234 = FACE_OUTER_BOUND ( 'NONE', #14727, .T. ) ;
#4236 = CYLINDRICAL_SURFACE ( 'NONE', #18555, 1.000000000000000888 ) ;
#4237 = CARTESIAN_POINT ( 'NONE',  ( 18.50000000000030909, 65.87499999999936051, 2.000000000000000000 ) ) ;
#4239 = DIRECTION ( 'NONE',  ( 1.332267629550186586E-14, -1.000000000000000000, 0.0000000000000000000 ) ) ;
#4238 = VECTOR ( 'NONE', #14146, 1000.000000000000000 ) ;
#4240 = ORIENTED_EDGE ( 'NONE', *, *, #6749, .T. ) ;
#4241 = ORIENTED_EDGE ( 'NONE', *, *, #13788, .T. ) ;
#4243 = VECTOR ( 'NONE', #20270, 1000.000000000000000 ) ;
#4242 = DIRECTION ( 'NONE',  ( -1.554312234475217894E-14, 1.000000000000000000, 0.0000000000000000000 ) ) ;
#4244 = VERTEX_POINT ( 'NONE', #11994 ) ;
#4245 = CIRCLE ( 'NONE', #16128, 0.9999999999999974465 ) ;
#4246 = CARTESIAN_POINT ( 'NONE',  ( 92.50000000000039790, 38.87499999999987210, 2.000000000000000000 ) ) ;
#4247 = AXIS2_PLACEMENT_3D ( 'NONE', #2214, #8689, #3492 ) ;
#4248 = CARTESIAN_POINT ( 'NONE',  ( 27.49999999999999645, 27.12500000000049738, 1.000000000000000000 ) ) ;
#4249 = DIRECTION ( 'NONE',  ( 1.554312234475218210E-14, -1.000000000000000000, 0.0000000000000000000 ) ) ;
#4250 = AXIS2_PLACEMENT_3D ( 'NONE', #12564, #20750, #14487 ) ;
#4251 = PLANE ( 'NONE',  #9988 ) ;
#4252 = VECTOR ( 'NONE', #4990, 1000.000000000000000 ) ;
#4253 = ORIENTED_EDGE ( 'NONE', *, *, #714, .F. ) ;
#4254 = VECTOR ( 'NONE', #789, 1000.000000000000000 ) ;
#4255 = DIRECTION ( 'NONE',  ( -1.554312234475216948E-14, 1.000000000000000000, 0.0000000000000000000 ) ) ;
#4256 = DIRECTION ( 'NONE',  ( -0.0000000000000000000, -0.0000000000000000000, -1.000000000000000000 ) ) ;
#4257 = CARTESIAN_POINT ( 'NONE',  ( 99.50000000000014211, 90.12499999999992895, 1.000000000000000000 ) ) ;
#4258 = EDGE_LOOP ( 'NONE', ( #3134, #9581, #16185, #3510 ) ) ;
#4259 = CARTESIAN_POINT ( 'NONE',  ( 92.50000000000024158, 83.87499999999987210, 2.000000000000000000 ) ) ;
#4260 = DIRECTION ( 'NONE',  ( -1.000000000000000000, 0.0000000000000000000, 0.0000000000000000000 ) ) ;
#4261 = ORIENTED_EDGE ( 'NONE', *, *, #5638, .T. ) ;
#4262 = ADVANCED_FACE ( 'NONE', ( #18488 ), #12623, .T. ) ;
#4263 = CIRCLE ( 'NONE', #10715, 2.246950765959598861 ) ;
#4264 = LINE ( 'NONE', #5428, #18541 ) ;
#4265 = DIRECTION ( 'NONE',  ( -0.0000000000000000000, -0.0000000000000000000, -1.000000000000000000 ) ) ;
#4266 = ORIENTED_EDGE ( 'NONE', *, *, #10663, .F. ) ;
#4267 = EDGE_LOOP ( 'NONE', ( #20542, #21004, #7593, #17282 ) ) ;
#4268 = VECTOR ( 'NONE', #10872, 1000.000000000000000 ) ;
#4269 = DIRECTION ( 'NONE',  ( -0.0000000000000000000, -0.0000000000000000000, -1.000000000000000000 ) ) ;
#4270 = EDGE_CURVE ( 'NONE', #12072, #659, #13485, .T. ) ;
#4271 = ORIENTED_EDGE ( 'NONE', *, *, #20016, .F. ) ;
#4272 = ORIENTED_EDGE ( 'NONE', *, *, #1369, .T. ) ;
#4273 = DIRECTION ( 'NONE',  ( -0.0000000000000000000, -0.0000000000000000000, -1.000000000000000000 ) ) ;
#4274 = AXIS2_PLACEMENT_3D ( 'NONE', #11961, #4295, #19943 ) ;
#4275 = ORIENTED_EDGE ( 'NONE', *, *, #19447, .T. ) ;
#4276 = ORIENTED_EDGE ( 'NONE', *, *, #13596, .T. ) ;
#4277 = PLANE ( 'NONE',  #11270 ) ;
#4278 = CARTESIAN_POINT ( 'NONE',  ( 64.50000000000034106, 38.87499999999968736, 2.000000000000000000 ) ) ;
#4279 = ORIENTED_EDGE ( 'NONE', *, *, #6842, .T. ) ;
#4280 = LINE ( 'NONE', #17342, #5548 ) ;
#4281 = DIRECTION ( 'NONE',  ( -1.000000000000000000, 0.0000000000000000000, 0.0000000000000000000 ) ) ;
#4282 = CARTESIAN_POINT ( 'NONE',  ( 55.49999999999977263, 92.87499999999963052, 2.000000000000000000 ) ) ;
#4283 = ADVANCED_FACE ( 'NONE', ( #1044 ), #2742, .T. ) ;
#4284 = AXIS2_PLACEMENT_3D ( 'NONE', #4877, #13273, #12957 ) ;
#4285 = VERTEX_POINT ( 'NONE', #19108 ) ;
#4286 = ADVANCED_FACE ( 'NONE', ( #19006 ), #9327, .F. ) ;
#4287 = CARTESIAN_POINT ( 'NONE',  ( 94.50000000000000000, 106.7469507659596104, 2.000000000000000000 ) ) ;
#4288 = DIRECTION ( 'NONE',  ( 0.0000000000000000000, -1.000000000000000000, 0.0000000000000000000 ) ) ;
#4289 = DIRECTION ( 'NONE',  ( 0.0000000000000000000, 0.0000000000000000000, 1.000000000000000000 ) ) ;
#4290 = ORIENTED_EDGE ( 'NONE', *, *, #10589, .F. ) ;
#4291 = EDGE_CURVE ( 'NONE', #2088, #4068, #20495, .T. ) ;
#4292 = EDGE_CURVE ( 'NONE', #8510, #16577, #20394, .T. ) ;
#4293 = DIRECTION ( 'NONE',  ( -1.554312234475221365E-14, 1.000000000000000000, 0.0000000000000000000 ) ) ;
#4294 = EDGE_CURVE ( 'NONE', #900, #20357, #16872, .T. ) ;
#4295 = DIRECTION ( 'NONE',  ( 1.000000000000000000, 1.554312234475218210E-14, -0.0000000000000000000 ) ) ;
#4296 = ORIENTED_EDGE ( 'NONE', *, *, #1991, .T. ) ;
#4297 = VERTEX_POINT ( 'NONE', #9216 ) ;
#4298 = DIRECTION ( 'NONE',  ( 0.0000000000000000000, 0.0000000000000000000, 1.000000000000000000 ) ) ;
#4299 = CIRCLE ( 'NONE', #9723, 1.376524617020202790 ) ;
#4300 = ORIENTED_EDGE ( 'NONE', *, *, #783, .F. ) ;
#4301 = ORIENTED_EDGE ( 'NONE', *, *, #1642, .T. ) ;
#4302 = DIRECTION ( 'NONE',  ( -0.0000000000000000000, -0.0000000000000000000, -1.000000000000000000 ) ) ;
#4303 = VECTOR ( 'NONE', #11458, 1000.000000000000000 ) ;
#4304 = ORIENTED_EDGE ( 'NONE', *, *, #16366, .F. ) ;
#4305 = LINE ( 'NONE', #13770, #6500 ) ;
#4306 = ORIENTED_EDGE ( 'NONE', *, *, #19646, .F. ) ;
#4307 = ORIENTED_EDGE ( 'NONE', *, *, #20276, .T. ) ;
#4308 = CARTESIAN_POINT ( 'NONE',  ( 45.50000000000017053, 81.12499999999955946, 2.000000000000000000 ) ) ;
#4309 = DIRECTION ( 'NONE',  ( -0.0000000000000000000, -0.0000000000000000000, -1.000000000000000000 ) ) ;
#4310 = EDGE_CURVE ( 'NONE', #4671, #771, #7413, .T. ) ;
#4311 = EDGE_CURVE ( 'NONE', #8239, #11007, #17298, .T. ) ;
#4312 = EDGE_CURVE ( 'NONE', #844, #14348, #11040, .T. ) ;
#4313 = DIRECTION ( 'NONE',  ( -0.0000000000000000000, -0.0000000000000000000, -1.000000000000000000 ) ) ;
#4314 = AXIS2_PLACEMENT_3D ( 'NONE', #17185, #14205, #1340 ) ;
#4315 = CYLINDRICAL_SURFACE ( 'NONE', #20024, 1.500000000000001332 ) ;
#4316 = VERTEX_POINT ( 'NONE', #12421 ) ;
#4317 = FACE_OUTER_BOUND ( 'NONE', #18402, .T. ) ;
#4318 = ADVANCED_FACE ( 'NONE', ( #1146 ), #17527, .F. ) ;
#4319 = ORIENTED_EDGE ( 'NONE', *, *, #11816, .F. ) ;
#4320 = CARTESIAN_POINT ( 'NONE',  ( 52.62347538297979099, 17.75304923404039315, 1.000000000000000000 ) ) ;
#4322 = ORIENTED_EDGE ( 'NONE', *, *, #8869, .T. ) ;
#4321 = ORIENTED_EDGE ( 'NONE', *, *, #2882, .T. ) ;
#4323 = CYLINDRICAL_SURFACE ( 'NONE', #17898, 1.000000000000000888 ) ;
#4324 = EDGE_CURVE ( 'NONE', #6686, #8043, #3299, .T. ) ;
#4325 = ORIENTED_EDGE ( 'NONE', *, *, #2999, .F. ) ;
#4326 = FACE_OUTER_BOUND ( 'NONE', #11835, .T. ) ;
#4327 = AXIS2_PLACEMENT_3D ( 'NONE', #7626, #15704, #14007 ) ;
#4328 = CIRCLE ( 'NONE', #14842, 0.9999999999999974465 ) ;
#4329 = EDGE_LOOP ( 'NONE', ( #12951, #9271, #11512, #5359 ) ) ;
#4330 = DIRECTION ( 'NONE',  ( 0.0000000000000000000, 0.0000000000000000000, 1.000000000000000000 ) ) ;
#4331 = CARTESIAN_POINT ( 'NONE',  ( 0.0000000000000000000, 0.0000000000000000000, 1.000000000000000000 ) ) ;
#4332 = CARTESIAN_POINT ( 'NONE',  ( 76.00000000000000000, 107.7469507659595962, 2.000000000000000000 ) ) ;
#4333 = DIRECTION ( 'NONE',  ( -0.0000000000000000000, -0.0000000000000000000, -1.000000000000000000 ) ) ;
#4334 = CYLINDRICAL_SURFACE ( 'NONE', #5274, 0.9999999999999974465 ) ;
#4335 = DIRECTION ( 'NONE',  ( -0.0000000000000000000, -1.000000000000000000, -0.0000000000000000000 ) ) ;
#4336 = ORIENTED_EDGE ( 'NONE', *, *, #10808, .T. ) ;
#4337 = DIRECTION ( 'NONE',  ( -1.000000000000000000, 0.0000000000000000000, 0.0000000000000000000 ) ) ;
#4338 = LINE ( 'NONE', #19001, #19541 ) ;
#4339 = CARTESIAN_POINT ( 'NONE',  ( 10.50000000000005684, 63.12499999999930367, 1.000000000000000000 ) ) ;
#4340 = DIRECTION ( 'NONE',  ( -0.0000000000000000000, -0.0000000000000000000, -1.000000000000000000 ) ) ;
#4341 = EDGE_CURVE ( 'NONE', #16240, #19033, #10927, .T. ) ;
#4342 = LINE ( 'NONE', #2846, #12438 ) ;
#4343 = DIRECTION ( 'NONE',  ( 1.000000000000000000, 0.0000000000000000000, 0.0000000000000000000 ) ) ;
#4344 = EDGE_CURVE ( 'NONE', #2359, #8829, #7831, .T. ) ;
#4345 = CARTESIAN_POINT ( 'NONE',  ( 44.00000000000000711, 106.7469507659596104, 2.000000000000000000 ) ) ;
#4346 = ORIENTED_EDGE ( 'NONE', *, *, #6474, .T. ) ;
#4347 = ORIENTED_EDGE ( 'NONE', *, *, #19761, .F. ) ;
#4348 = CARTESIAN_POINT ( 'NONE',  ( 95.50000000000000000, 104.7469507659596104, 1.000000000000000000 ) ) ;
#4349 = VERTEX_POINT ( 'NONE', #14328 ) ;
#4350 = CARTESIAN_POINT ( 'NONE',  ( 16.62347538297979455, 18.99999999999998934, 2.000000000000000000 ) ) ;
#4351 = ADVANCED_FACE ( 'NONE', ( #5812 ), #17626, .F. ) ;
#4352 = CYLINDRICAL_SURFACE ( 'NONE', #864, 0.5000000000000004441 ) ;
#4353 = CARTESIAN_POINT ( 'NONE',  ( 63.50000000000014211, 90.12499999999967315, 2.000000000000000000 ) ) ;
#4354 = LINE ( 'NONE', #14136, #486 ) ;
#4355 = ORIENTED_EDGE ( 'NONE', *, *, #7958, .T. ) ;
#4356 = LINE ( 'NONE', #962, #17794 ) ;
#4357 = LINE ( 'NONE', #10836, #2818 ) ;
#4358 = CYLINDRICAL_SURFACE ( 'NONE', #17733, 1.376524617020202790 ) ;
#4359 = EDGE_CURVE ( 'NONE', #16455, #5746, #20706, .T. ) ;
#4360 = VERTEX_POINT ( 'NONE', #12308 ) ;
#4361 = LINE ( 'NONE', #2761, #16123 ) ;
#4362 = DIRECTION ( 'NONE',  ( -1.000000000000000000, 0.0000000000000000000, 0.0000000000000000000 ) ) ;
#4363 = EDGE_LOOP ( 'NONE', ( #13706, #14072, #15531, #17169 ) ) ;
#4364 = AXIS2_PLACEMENT_3D ( 'NONE', #17133, #2584, #9052 ) ;
#4365 = CARTESIAN_POINT ( 'NONE',  ( 38.50000000000040501, 38.87499999999949551, 2.000000000000000000 ) ) ;
#4366 = DIRECTION ( 'NONE',  ( -1.332267629550186586E-14, 1.000000000000000000, 0.0000000000000000000 ) ) ;
#4367 = ORIENTED_EDGE ( 'NONE', *, *, #17682, .T. ) ;
#4368 = VERTEX_POINT ( 'NONE', #18796 ) ;
#4369 = CARTESIAN_POINT ( 'NONE',  ( 82.50000000000024158, 45.12499999999980105, 2.000000000000000000 ) ) ;
#4370 = EDGE_LOOP ( 'NONE', ( #5312, #886, #17612, #1314 ) ) ;
#4371 = VERTEX_POINT ( 'NONE', #4237 ) ;
#4372 = CARTESIAN_POINT ( 'NONE',  ( 110.5000000000003126, 65.87499999999998579, 2.000000000000000000 ) ) ;
#4373 = ORIENTED_EDGE ( 'NONE', *, *, #4677, .F. ) ;
#4374 = VERTEX_POINT ( 'NONE', #19424 ) ;
#4375 = DIRECTION ( 'NONE',  ( 0.0000000000000000000, 0.0000000000000000000, 1.000000000000000000 ) ) ;
#4376 = LINE ( 'NONE', #17565, #15561 ) ;
#4377 = ORIENTED_EDGE ( 'NONE', *, *, #12193, .T. ) ;
#4378 = DIRECTION ( 'NONE',  ( -1.000000000000000000, 0.0000000000000000000, 0.0000000000000000000 ) ) ;
#4379 = CARTESIAN_POINT ( 'NONE',  ( 63.50000000000033396, 56.87499999999967315, 2.000000000000000000 ) ) ;
#4380 = CARTESIAN_POINT ( 'NONE',  ( 10.49999999999977263, 90.12499999999930367, 2.000000000000000000 ) ) ;
#4381 = EDGE_CURVE ( 'NONE', #6953, #11078, #6682, .T. ) ;
#4382 = ORIENTED_EDGE ( 'NONE', *, *, #12097, .F. ) ;
#4383 = LINE ( 'NONE', #17248, #17040 ) ;
#4384 = DIRECTION ( 'NONE',  ( -1.554312234475216948E-14, 1.000000000000000000, 0.0000000000000000000 ) ) ;
#4385 = FACE_OUTER_BOUND ( 'NONE', #18934, .T. ) ;
#4386 = ORIENTED_EDGE ( 'NONE', *, *, #12183, .T. ) ;
#4387 = CARTESIAN_POINT ( 'NONE',  ( 101.5000000000001421, 90.12499999999992895, 1.000000000000000000 ) ) ;
#4388 = LINE ( 'NONE', #6077, #14454 ) ;
#4389 = CARTESIAN_POINT ( 'NONE',  ( 103.3765246170201948, 18.99999999999998934, 2.000000000000000000 ) ) ;
#4390 = ORIENTED_EDGE ( 'NONE', *, *, #19793, .F. ) ;
#4391 = EDGE_LOOP ( 'NONE', ( #4871, #9512, #11407, #16684 ) ) ;
#4392 = PLANE ( 'NONE',  #20206 ) ;
#4393 = EDGE_CURVE ( 'NONE', #3372, #18498, #18921, .T. ) ;
#4394 = EDGE_LOOP ( 'NONE', ( #12967, #1863, #15205, #11523 ) ) ;
#4395 = VERTEX_POINT ( 'NONE', #4857 ) ;
#4396 = CARTESIAN_POINT ( 'NONE',  ( 36.50000000000021316, 72.12499999999948841, 2.000000000000000000 ) ) ;
#4397 = CARTESIAN_POINT ( 'NONE',  ( 36.50000000000027711, 74.87499999999950262, 2.000000000000000000 ) ) ;
#4398 = ADVANCED_FACE ( 'NONE', ( #16331 ), #4762, .T. ) ;
#4399 = ORIENTED_EDGE ( 'NONE', *, *, #11472, .T. ) ;
#4400 = AXIS2_PLACEMENT_3D ( 'NONE', #3244, #13746, #15236 ) ;
#4401 = LINE ( 'NONE', #7162, #11934 ) ;
#4402 = ORIENTED_EDGE ( 'NONE', *, *, #10200, .F. ) ;
#4403 = ORIENTED_EDGE ( 'NONE', *, *, #12904, .T. ) ;
#4404 = DIRECTION ( 'NONE',  ( -1.000000000000000000, 0.0000000000000000000, 0.0000000000000000000 ) ) ;
#4405 = EDGE_CURVE ( 'NONE', #15213, #4996, #582, .T. ) ;
#4406 = AXIS2_PLACEMENT_3D ( 'NONE', #8900, #13590, #13488 ) ;
#4407 = LINE ( 'NONE', #4514, #12576 ) ;
#4408 = DIRECTION ( 'NONE',  ( 0.0000000000000000000, -0.0000000000000000000, -1.000000000000000000 ) ) ;
#4409 = DIRECTION ( 'NONE',  ( -0.0000000000000000000, -0.0000000000000000000, -1.000000000000000000 ) ) ;
#4410 = CIRCLE ( 'NONE', #17646, 1.000000000000000888 ) ;
#4411 = ORIENTED_EDGE ( 'NONE', *, *, #9143, .T. ) ;
#4412 = DIRECTION ( 'NONE',  ( -0.0000000000000000000, -0.0000000000000000000, -1.000000000000000000 ) ) ;
#4413 = EDGE_LOOP ( 'NONE', ( #19692, #20446, #10850, #5676 ) ) ;
#4414 = LINE ( 'NONE', #10897, #7615 ) ;
#4416 = ORIENTED_EDGE ( 'NONE', *, *, #495, .F. ) ;
#4415 = VERTEX_POINT ( 'NONE', #12936 ) ;
#4417 = VECTOR ( 'NONE', #11141, 1000.000000000000000 ) ;
#4418 = CARTESIAN_POINT ( 'NONE',  ( 83.50000000000028422, 74.87499999999980105, 2.000000000000000000 ) ) ;
#4419 = EDGE_CURVE ( 'NONE', #20450, #14906, #14544, .T. ) ;
#4420 = ORIENTED_EDGE ( 'NONE', *, *, #10239, .F. ) ;
#4421 = CARTESIAN_POINT ( 'NONE',  ( 76.00000000000000000, 9.253049234040396698, 2.000000000000000000 ) ) ;
#4422 = CARTESIAN_POINT ( 'NONE',  ( 55.50000000000043343, 29.87499999999962341, 2.000000000000000000 ) ) ;
#4423 = VERTEX_POINT ( 'NONE', #6552 ) ;
#4424 = CIRCLE ( 'NONE', #17663, 0.9999999999999870104 ) ;
#4425 = CARTESIAN_POINT ( 'NONE',  ( 29.50000000000031619, 65.87499999999943157, 1.000000000000000000 ) ) ;
#4426 = DIRECTION ( 'NONE',  ( -0.0000000000000000000, -0.0000000000000000000, -1.000000000000000000 ) ) ;
#4427 = EDGE_CURVE ( 'NONE', #11107, #7245, #2626, .T. ) ;
#4428 = DIRECTION ( 'NONE',  ( 0.0000000000000000000, 0.0000000000000000000, 1.000000000000000000 ) ) ;
#4429 = VECTOR ( 'NONE', #19909, 1000.000000000000000 ) ;
#4430 = DIRECTION ( 'NONE',  ( 0.0000000000000000000, 1.000000000000000000, 0.0000000000000000000 ) ) ;
#4431 = CARTESIAN_POINT ( 'NONE',  ( 31.37652461702020190, 101.0000000000000000, 2.000000000000000000 ) ) ;
#4432 = ADVANCED_FACE ( 'NONE', ( #21023 ), #17843, .T. ) ;
#4433 = EDGE_CURVE ( 'NONE', #603, #13774, #16134, .T. ) ;
#4434 = ORIENTED_EDGE ( 'NONE', *, *, #12094, .F. ) ;
#4435 = FACE_OUTER_BOUND ( 'NONE', #19837, .T. ) ;
#4436 = CARTESIAN_POINT ( 'NONE',  ( 72.50000000000027001, 54.12499999999975842, 1.000000000000000000 ) ) ;
#4437 = DIRECTION ( 'NONE',  ( -1.554312234475217894E-14, 1.000000000000000000, 0.0000000000000000000 ) ) ;
#4438 = DIRECTION ( 'NONE',  ( 1.554312234475217894E-14, -1.000000000000000000, 0.0000000000000000000 ) ) ;
#4439 = DIRECTION ( 'NONE',  ( -0.0000000000000000000, -0.0000000000000000000, -1.000000000000000000 ) ) ;
#4440 = CARTESIAN_POINT ( 'NONE',  ( 108.5000000000002132, 72.12500000000000000, 2.000000000000000000 ) ) ;
#4441 = ADVANCED_FACE ( 'NONE', ( #8369 ), #9753, .T. ) ;
#4442 = CARTESIAN_POINT ( 'NONE',  ( 18.50000000000024514, 83.87499999999936051, 2.000000000000000000 ) ) ;
#4443 = ORIENTED_EDGE ( 'NONE', *, *, #9602, .T. ) ;
#4444 = EDGE_LOOP ( 'NONE', ( #7573, #8233, #16475, #5756 ) ) ;
#4445 = CARTESIAN_POINT ( 'NONE',  ( 91.49999999999975842, 90.12499999999987210, 2.000000000000000000 ) ) ;
#4446 = ORIENTED_EDGE ( 'NONE', *, *, #14361, .T. ) ;
#4447 = EDGE_CURVE ( 'NONE', #10985, #17567, #16237, .T. ) ;
#4448 = LINE ( 'NONE', #16031, #16680 ) ;
#4449 = PLANE ( 'NONE',  #4602 ) ;
#4450 = CARTESIAN_POINT ( 'NONE',  ( 83.50000000000028422, 74.87499999999980105, 1.000000000000000000 ) ) ;
#4451 = EDGE_CURVE ( 'NONE', #3555, #5455, #1262, .T. ) ;
#4452 = DIRECTION ( 'NONE',  ( -1.000000000000000000, 0.0000000000000000000, 0.0000000000000000000 ) ) ;
#4453 = ADVANCED_FACE ( 'NONE', ( #8151 ), #18036, .T. ) ;
#4454 = VERTEX_POINT ( 'NONE', #17726 ) ;
#4455 = LINE ( 'NONE', #20315, #9634 ) ;
#4456 = CYLINDRICAL_SURFACE ( 'NONE', #101, 5.499999999999991118 ) ;
#4457 = CARTESIAN_POINT ( 'NONE',  ( 10.50000000000033928, 36.12499999999931077, 2.000000000000000000 ) ) ;
#4458 = AXIS2_PLACEMENT_3D ( 'NONE', #13186, #5097, #10094 ) ;
#4459 = VECTOR ( 'NONE', #17440, 1000.000000000000000 ) ;
#4460 = ORIENTED_EDGE ( 'NONE', *, *, #5420, .T. ) ;
#4461 = DIRECTION ( 'NONE',  ( 1.554312234475216948E-14, -1.000000000000000000, 0.0000000000000000000 ) ) ;
#4462 = CARTESIAN_POINT ( 'NONE',  ( 36.50000000000034106, 36.12499999999950262, 2.000000000000000000 ) ) ;
#4463 = ORIENTED_EDGE ( 'NONE', *, *, #19612, .T. ) ;
#4464 = EDGE_CURVE ( 'NONE', #18964, #7558, #14747, .T. ) ;
#4465 = VECTOR ( 'NONE', #3581, 1000.000000000000000 ) ;
#4466 = DIRECTION ( 'NONE',  ( 1.000000000000000000, 1.554312234475218210E-14, -0.0000000000000000000 ) ) ;
#4467 = DIRECTION ( 'NONE',  ( -0.0000000000000000000, -0.0000000000000000000, -1.000000000000000000 ) ) ;
#4468 = ORIENTED_EDGE ( 'NONE', *, *, #20979, .F. ) ;
#4469 = FACE_OUTER_BOUND ( 'NONE', #14618, .T. ) ;
#4470 = EDGE_LOOP ( 'NONE', ( #9780, #17197, #13884, #9245 ) ) ;
#4471 = ORIENTED_EDGE ( 'NONE', *, *, #14667, .T. ) ;
#4472 = ADVANCED_FACE ( 'NONE', ( #1894 ), #293, .T. ) ;
#4473 = CYLINDRICAL_SURFACE ( 'NONE', #15037, 5.500000000000102141 ) ;
#4474 = VECTOR ( 'NONE', #9443, 1000.000000000000000 ) ;
#4475 = ORIENTED_EDGE ( 'NONE', *, *, #4294, .T. ) ;
#4476 = VERTEX_POINT ( 'NONE', #9535 ) ;
#4477 = AXIS2_PLACEMENT_3D ( 'NONE', #3460, #3771, #18441 ) ;
#4478 = VECTOR ( 'NONE', #20241, 1000.000000000000000 ) ;
#4479 = CARTESIAN_POINT ( 'NONE',  ( 101.5000000000000000, 93.50000000000000000, 2.000000000000000000 ) ) ;
#4480 = CIRCLE ( 'NONE', #2444, 1.000000000000000888 ) ;
#4481 = LINE ( 'NONE', #10762, #6386 ) ;
#4482 = ORIENTED_EDGE ( 'NONE', *, *, #7010, .F. ) ;
#4483 = CARTESIAN_POINT ( 'NONE',  ( 83.50000000000041211, 38.87499999999981526, 2.000000000000000000 ) ) ;
#4484 = DIRECTION ( 'NONE',  ( 1.554312234475217894E-14, -1.000000000000000000, 0.0000000000000000000 ) ) ;
#4485 = EDGE_CURVE ( 'NONE', #7082, #3668, #8385, .T. ) ;
#4486 = CARTESIAN_POINT ( 'NONE',  ( 19.49999999999976907, 90.12499999999937472, 1.000000000000000000 ) ) ;
#4487 = ORIENTED_EDGE ( 'NONE', *, *, #6925, .F. ) ;
#4488 = CARTESIAN_POINT ( 'NONE',  ( 29.50000000000041211, 38.87499999999943157, 1.000000000000000000 ) ) ;
#4489 = CARTESIAN_POINT ( 'NONE',  ( 32.99999999999998579, 93.49999999999950262, 2.000000000000000000 ) ) ;
#4490 = AXIS2_PLACEMENT_3D ( 'NONE', #12726, #7933, #20919 ) ;
#4491 = DIRECTION ( 'NONE',  ( -0.0000000000000000000, -0.0000000000000000000, -1.000000000000000000 ) ) ;
#4492 = ORIENTED_EDGE ( 'NONE', *, *, #9800, .F. ) ;
#4493 = VECTOR ( 'NONE', #2583, 1000.000000000000000 ) ;
#4494 = CARTESIAN_POINT ( 'NONE',  ( 92.50000000000039790, 38.87499999999987210, 1.000000000000000000 ) ) ;
#4495 = CIRCLE ( 'NONE', #2466, 3.000000000000002665 ) ;
#4496 = EDGE_CURVE ( 'NONE', #16815, #13430, #1473, .T. ) ;
#4497 = CARTESIAN_POINT ( 'NONE',  ( 72.50000000000042633, 29.87499999999973355, 2.000000000000000000 ) ) ;
#4498 = DIRECTION ( 'NONE',  ( 0.0000000000000000000, 1.000000000000000000, 0.0000000000000000000 ) ) ;
#4499 = VERTEX_POINT ( 'NONE', #16548 ) ;
#4500 = VERTEX_POINT ( 'NONE', #14951 ) ;
#4501 = LINE ( 'NONE', #1417, #2209 ) ;
#4502 = ORIENTED_EDGE ( 'NONE', *, *, #3207, .T. ) ;
#4503 = ORIENTED_EDGE ( 'NONE', *, *, #13700, .T. ) ;
#4504 = DIRECTION ( 'NONE',  ( -1.000000000000000000, 0.0000000000000000000, 0.0000000000000000000 ) ) ;
#4505 = LINE ( 'NONE', #12482, #854 ) ;
#4506 = EDGE_CURVE ( 'NONE', #18579, #5451, #5482, .T. ) ;
#4507 = VERTEX_POINT ( 'NONE', #5282 ) ;
#4508 = FACE_OUTER_BOUND ( 'NONE', #15954, .T. ) ;
#4509 = AXIS2_PLACEMENT_3D ( 'NONE', #13827, #13718, #13510 ) ;
#4510 = ORIENTED_EDGE ( 'NONE', *, *, #5772, .T. ) ;
#4511 = ORIENTED_EDGE ( 'NONE', *, *, #20730, .T. ) ;
#4512 = LINE ( 'NONE', #15666, #17792 ) ;
#4513 = VECTOR ( 'NONE', #5199, 1000.000000000000000 ) ;
#4514 = CARTESIAN_POINT ( 'NONE',  ( 25.50000000000000355, 14.25304923404038782, 1.000000000000000000 ) ) ;
#4515 = DIRECTION ( 'NONE',  ( -0.0000000000000000000, -0.0000000000000000000, -1.000000000000000000 ) ) ;
#4516 = PLANE ( 'NONE',  #1354 ) ;
#4517 = ORIENTED_EDGE ( 'NONE', *, *, #2072, .F. ) ;
#4518 = CARTESIAN_POINT ( 'NONE',  ( 50.99999999999999289, 26.50000000000036948, 2.000000000000000000 ) ) ;
#4519 = VECTOR ( 'NONE', #15379, 1000.000000000000000 ) ;
#4520 = VECTOR ( 'NONE', #4682, 1000.000000000000000 ) ;
#4521 = EDGE_CURVE ( 'NONE', #15653, #12378, #930, .T. ) ;
#4522 = ORIENTED_EDGE ( 'NONE', *, *, #4638, .F. ) ;
#4523 = CARTESIAN_POINT ( 'NONE',  ( 81.50000000000042633, 29.87499999999981171, 1.000000000000000000 ) ) ;
#4524 = ADVANCED_FACE ( 'NONE', ( #11766 ), #10267, .F. ) ;
#4526 = EDGE_LOOP ( 'NONE', ( #19253, #5221, #20502, #3857 ) ) ;
#4525 = VERTEX_POINT ( 'NONE', #8466 ) ;
#4527 = DIRECTION ( 'NONE',  ( -1.554312234475217894E-14, 1.000000000000000000, 0.0000000000000000000 ) ) ;
#4528 = AXIS2_PLACEMENT_3D ( 'NONE', #1952, #1736, #18100 ) ;
#4529 = ADVANCED_FACE ( 'NONE', ( #19845 ), #8567, .T. ) ;
#4530 = ORIENTED_EDGE ( 'NONE', *, *, #7521, .T. ) ;
#4531 = DIRECTION ( 'NONE',  ( 1.554312234475217894E-14, -1.000000000000000000, 0.0000000000000000000 ) ) ;
#4532 = CARTESIAN_POINT ( 'NONE',  ( 109.4999999999999574, 72.12500000000000000, 2.000000000000000000 ) ) ;
#4533 = EDGE_LOOP ( 'NONE', ( #12450, #1619, #2109, #10544 ) ) ;
#4534 = VERTEX_POINT ( 'NONE', #10158 ) ;
#4535 = ADVANCED_FACE ( 'NONE', ( #18252 ), #2201, .T. ) ;
#4536 = LINE ( 'NONE', #12715, #12692 ) ;
#4537 = DIRECTION ( 'NONE',  ( -1.000000000000000000, 4.336808689942018722E-16, 0.0000000000000000000 ) ) ;
#4538 = LINE ( 'NONE', #3053, #12209 ) ;
#4539 = DIRECTION ( 'NONE',  ( 1.000000000000000000, 0.0000000000000000000, -0.0000000000000000000 ) ) ;
#4540 = CARTESIAN_POINT ( 'NONE',  ( 29.50000000000028777, 74.87499999999943157, 2.000000000000000000 ) ) ;
#4541 = EDGE_CURVE ( 'NONE', #19056, #1021, #3313, .T. ) ;
#4542 = EDGE_LOOP ( 'NONE', ( #9346, #20081, #18406, #4642 ) ) ;
#4543 = AXIS2_PLACEMENT_3D ( 'NONE', #15804, #20590, #6428 ) ;
#4544 = CYLINDRICAL_SURFACE ( 'NONE', #1089, 1.000000000000000888 ) ;
#4545 = DIRECTION ( 'NONE',  ( 0.0000000000000000000, -0.0000000000000000000, -1.000000000000000000 ) ) ;
#4546 = DIRECTION ( 'NONE',  ( -0.0000000000000000000, -0.0000000000000000000, -1.000000000000000000 ) ) ;
#4547 = CARTESIAN_POINT ( 'NONE',  ( 99.50000000000031264, 45.12499999999994316, 2.000000000000000000 ) ) ;
#4548 = EDGE_CURVE ( 'NONE', #4951, #1697, #8678, .T. ) ;
#4549 = EDGE_CURVE ( 'NONE', #17142, #3694, #4003, .T. ) ;
#4550 = DIRECTION ( 'NONE',  ( 1.000000000000000000, 0.0000000000000000000, 0.0000000000000000000 ) ) ;
#4551 = EDGE_CURVE ( 'NONE', #1167, #19666, #9417, .T. ) ;
#4552 = CARTESIAN_POINT ( 'NONE',  ( 58.50000000000000000, 104.7469507659596104, 1.000000000000000000 ) ) ;
#4553 = AXIS2_PLACEMENT_3D ( 'NONE', #13712, #16904, #1053 ) ;
#4554 = DIRECTION ( 'NONE',  ( -1.000000000000000000, 0.0000000000000000000, 0.0000000000000000000 ) ) ;
#4555 = ADVANCED_FACE ( 'NONE', ( #3911 ), #3594, .T. ) ;
#4556 = ORIENTED_EDGE ( 'NONE', *, *, #4772, .T. ) ;
#4557 = ORIENTED_EDGE ( 'NONE', *, *, #12639, .T. ) ;
#4558 = CARTESIAN_POINT ( 'NONE',  ( 65.50000000000027001, 54.12499999999968736, 1.000000000000000000 ) ) ;
#4559 = ORIENTED_EDGE ( 'NONE', *, *, #16731, .T. ) ;
#4560 = VECTOR ( 'NONE', #14665, 1000.000000000000000 ) ;
#4561 = VECTOR ( 'NONE', #6849, 1000.000000000000000 ) ;
#4562 = DIRECTION ( 'NONE',  ( 1.554312234475217894E-14, -1.000000000000000000, 0.0000000000000000000 ) ) ;
#4563 = AXIS2_PLACEMENT_3D ( 'NONE', #5319, #15214, #3956 ) ;
#4564 = CARTESIAN_POINT ( 'NONE',  ( 65.50000000000041211, 38.87499999999968026, 1.000000000000000000 ) ) ;
#4565 = CARTESIAN_POINT ( 'NONE',  ( 56.49999999999999289, 93.49999999999963052, 2.000000000000000000 ) ) ;
#4566 = FACE_OUTER_BOUND ( 'NONE', #1671, .T. ) ;
#4567 = AXIS2_PLACEMENT_3D ( 'NONE', #6442, #13041, #12730 ) ;
#4568 = AXIS2_PLACEMENT_3D ( 'NONE', #11563, #9958, #10711 ) ;
#4569 = CARTESIAN_POINT ( 'NONE',  ( 82.49999999999977263, 92.87499999999980105, 2.000000000000000000 ) ) ;
#4570 = ADVANCED_FACE ( 'NONE', ( #12903 ), #11422, .T. ) ;
#4571 = EDGE_CURVE ( 'NONE', #18942, #110, #11457, .T. ) ;
#4572 = VECTOR ( 'NONE', #3725, 1000.000000000000000 ) ;
#4573 = ORIENTED_EDGE ( 'NONE', *, *, #13679, .F. ) ;
#4574 = DIRECTION ( 'NONE',  ( -1.000000000000000000, 0.0000000000000000000, 0.0000000000000000000 ) ) ;
#4575 = PLANE ( 'NONE',  #4849 ) ;
#4576 = DIRECTION ( 'NONE',  ( -1.000000000000000000, 0.0000000000000000000, 0.0000000000000000000 ) ) ;
#4577 = EDGE_LOOP ( 'NONE', ( #18107, #6644, #13575, #14303 ) ) ;
#4578 = LINE ( 'NONE', #20518, #5923 ) ;
#4579 = CARTESIAN_POINT ( 'NONE',  ( 9.500000000000310862, 45.12499999999931077, 1.000000000000000000 ) ) ;
#4580 = VECTOR ( 'NONE', #10085, 1000.000000000000000 ) ;
#4581 = EDGE_LOOP ( 'NONE', ( #17697, #14311, #16072, #18901 ) ) ;
#4582 = AXIS2_PLACEMENT_3D ( 'NONE', #10023, #5031, #5236 ) ;
#4583 = VECTOR ( 'NONE', #13018, 1000.000000000000000 ) ;
#4584 = CARTESIAN_POINT ( 'NONE',  ( 110.5000000000003126, 45.12500000000000711, 1.000000000000000000 ) ) ;
#4585 = ORIENTED_EDGE ( 'NONE', *, *, #11172, .F. ) ;
#4586 = CARTESIAN_POINT ( 'NONE',  ( 9.499999999999994671, 27.12500000000062172, 1.000000000000000000 ) ) ;
#4587 = VERTEX_POINT ( 'NONE', #5131 ) ;
#4588 = ORIENTED_EDGE ( 'NONE', *, *, #3071, .T. ) ;
#4589 = AXIS2_PLACEMENT_3D ( 'NONE', #14185, #19282, #15769 ) ;
#4590 = FACE_OUTER_BOUND ( 'NONE', #5961, .T. ) ;
#4591 = ORIENTED_EDGE ( 'NONE', *, *, #9212, .F. ) ;
#4592 = EDGE_CURVE ( 'NONE', #6945, #11716, #16885, .T. ) ;
#4593 = VECTOR ( 'NONE', #10129, 1000.000000000000000 ) ;
#4594 = ORIENTED_EDGE ( 'NONE', *, *, #17859, .T. ) ;
#4595 = LINE ( 'NONE', #17659, #4837 ) ;
#4596 = DIRECTION ( 'NONE',  ( -0.0000000000000000000, -0.0000000000000000000, -1.000000000000000000 ) ) ;
#4597 = ORIENTED_EDGE ( 'NONE', *, *, #4963, .T. ) ;
#4598 = VECTOR ( 'NONE', #7025, 1000.000000000000000 ) ;
#4599 = DIRECTION ( 'NONE',  ( 0.0000000000000000000, 0.0000000000000000000, 1.000000000000000000 ) ) ;
#4600 = DIRECTION ( 'NONE',  ( -1.000000000000000000, 0.0000000000000000000, 0.0000000000000000000 ) ) ;
#4601 = CIRCLE ( 'NONE', #11721, 2.000000000000001776 ) ;
#4602 = AXIS2_PLACEMENT_3D ( 'NONE', #5822, #1159, #8915 ) ;
#4603 = PLANE ( 'NONE',  #10844 ) ;
#4604 = ORIENTED_EDGE ( 'NONE', *, *, #11393, .T. ) ;
#4605 = VECTOR ( 'NONE', #12363, 1000.000000000000000 ) ;
#4606 = FACE_OUTER_BOUND ( 'NONE', #1411, .T. ) ;
#4607 = DIRECTION ( 'NONE',  ( -1.000000000000000000, 0.0000000000000000000, 0.0000000000000000000 ) ) ;
#4608 = CIRCLE ( 'NONE', #7308, 1.000000000000000888 ) ;
#4609 = AXIS2_PLACEMENT_3D ( 'NONE', #11709, #6492, #5114 ) ;
#4610 = CARTESIAN_POINT ( 'NONE',  ( 29.50000000000038014, 47.87499999999943157, 2.000000000000000000 ) ) ;
#4611 = CIRCLE ( 'NONE', #9678, 1.000000000000000888 ) ;
#4612 = ORIENTED_EDGE ( 'NONE', *, *, #8323, .T. ) ;
#4613 = DIRECTION ( 'NONE',  ( 0.0000000000000000000, 0.0000000000000000000, 1.000000000000000000 ) ) ;
#4614 = LINE ( 'NONE', #2794, #13773 ) ;
#4615 = FACE_OUTER_BOUND ( 'NONE', #4888, .T. ) ;
#4616 = EDGE_LOOP ( 'NONE', ( #16722, #13225, #4984, #14255 ) ) ;
#4617 = ORIENTED_EDGE ( 'NONE', *, *, #1376, .T. ) ;
#4618 = CIRCLE ( 'NONE', #19209, 1.376524617020202790 ) ;
#4619 = FACE_OUTER_BOUND ( 'NONE', #8643, .T. ) ;
#4620 = EDGE_LOOP ( 'NONE', ( #19585, #18591, #220, #5095 ) ) ;
#4622 = ORIENTED_EDGE ( 'NONE', *, *, #10306, .T. ) ;
#4621 = ADVANCED_FACE ( 'NONE', ( #16200 ), #14607, .T. ) ;
#4623 = DIRECTION ( 'NONE',  ( 0.0000000000000000000, 0.0000000000000000000, 1.000000000000000000 ) ) ;
#4624 = CARTESIAN_POINT ( 'NONE',  ( 90.49999999999998579, 26.50000000000012079, 1.000000000000000000 ) ) ;
#4625 = ADVANCED_FACE ( 'NONE', ( #4824 ), #16513, .F. ) ;
#4626 = ORIENTED_EDGE ( 'NONE', *, *, #18290, .T. ) ;
#4627 = DIRECTION ( 'NONE',  ( -0.0000000000000000000, -0.0000000000000000000, -1.000000000000000000 ) ) ;
#4628 = ORIENTED_EDGE ( 'NONE', *, *, #12490, .T. ) ;
#4629 = AXIS2_PLACEMENT_3D ( 'NONE', #5951, #12444, #18932 ) ;
#4630 = EDGE_LOOP ( 'NONE', ( #9679, #5171, #7474, #16599 ) ) ;
#4631 = DIRECTION ( 'NONE',  ( -1.000000000000000000, 0.0000000000000000000, 0.0000000000000000000 ) ) ;
#4632 = EDGE_CURVE ( 'NONE', #17481, #13963, #20992, .T. ) ;
#4633 = LINE ( 'NONE', #19288, #1028 ) ;
#4634 = DIRECTION ( 'NONE',  ( 1.000000000000000000, 0.0000000000000000000, -0.0000000000000000000 ) ) ;
#4635 = ORIENTED_EDGE ( 'NONE', *, *, #3579, .T. ) ;
#4636 = VECTOR ( 'NONE', #16275, 1000.000000000000000 ) ;
#4637 = DIRECTION ( 'NONE',  ( -1.000000000000000000, 0.0000000000000000000, 0.0000000000000000000 ) ) ;
#4638 = EDGE_CURVE ( 'NONE', #8668, #5234, #18220, .T. ) ;
#4639 = ORIENTED_EDGE ( 'NONE', *, *, #12159, .T. ) ;
#4640 = AXIS2_PLACEMENT_3D ( 'NONE', #10610, #18370, #8586 ) ;
#4641 = CARTESIAN_POINT ( 'NONE',  ( 18.50000000000040146, 38.87499999999936762, 2.000000000000000000 ) ) ;
#4643 = ORIENTED_EDGE ( 'NONE', *, *, #1326, .F. ) ;
#4642 = ORIENTED_EDGE ( 'NONE', *, *, #11005, .T. ) ;
#4644 = CARTESIAN_POINT ( 'NONE',  ( 29.50000000000000000, 93.49999999999950262, 1.000000000000000000 ) ) ;
#4645 = ORIENTED_EDGE ( 'NONE', *, *, #12816, .F. ) ;
#4646 = CARTESIAN_POINT ( 'NONE',  ( 45.50000000000033396, 56.87499999999955236, 1.000000000000000000 ) ) ;
#4647 = DIRECTION ( 'NONE',  ( -0.0000000000000000000, -0.0000000000000000000, -1.000000000000000000 ) ) ;
#4648 = ORIENTED_EDGE ( 'NONE', *, *, #5269, .T. ) ;
#4649 = ORIENTED_EDGE ( 'NONE', *, *, #5827, .T. ) ;
#4650 = CYLINDRICAL_SURFACE ( 'NONE', #15403, 3.499999999999989342 ) ;
#4651 = CYLINDRICAL_SURFACE ( 'NONE', #17748, 1.000000000000000888 ) ;
#4652 = DIRECTION ( 'NONE',  ( 0.0000000000000000000, 0.0000000000000000000, 1.000000000000000000 ) ) ;
#4653 = VECTOR ( 'NONE', #8987, 1000.000000000000000 ) ;
#4654 = FACE_OUTER_BOUND ( 'NONE', #12374, .T. ) ;
#4655 = DIRECTION ( 'NONE',  ( -0.0000000000000000000, -1.000000000000000000, -0.0000000000000000000 ) ) ;
#4656 = ADVANCED_FACE ( 'NONE', ( #13218 ), #1957, .T. ) ;
#4657 = EDGE_CURVE ( 'NONE', #12627, #8979, #6696, .T. ) ;
#4658 = ORIENTED_EDGE ( 'NONE', *, *, #5386, .F. ) ;
#4659 = FACE_OUTER_BOUND ( 'NONE', #4816, .T. ) ;
#4660 = CYLINDRICAL_SURFACE ( 'NONE', #18860, 1.000000000000000888 ) ;
#4661 = LINE ( 'NONE', #12729, #4417 ) ;
#4662 = DIRECTION ( 'NONE',  ( -1.554312234475219472E-14, 1.000000000000000000, 0.0000000000000000000 ) ) ;
#4663 = VECTOR ( 'NONE', #388, 1000.000000000000000 ) ;
#4664 = CARTESIAN_POINT ( 'NONE',  ( 20.50000000000030553, 45.12499999999937472, 2.000000000000000000 ) ) ;
#4665 = CARTESIAN_POINT ( 'NONE',  ( 90.50000000000022737, 63.12499999999987210, 2.000000000000000000 ) ) ;
#4666 = CIRCLE ( 'NONE', #20961, 1.000000000000000888 ) ;
#4667 = VERTEX_POINT ( 'NONE', #14712 ) ;
#4668 = VERTEX_POINT ( 'NONE', #1546 ) ;
#4669 = CYLINDRICAL_SURFACE ( 'NONE', #4017, 1.000000000000000888 ) ;
#4670 = EDGE_CURVE ( 'NONE', #16596, #612, #13321, .T. ) ;
#4671 = VERTEX_POINT ( 'NONE', #14821 ) ;
#4672 = ADVANCED_FACE ( 'NONE', ( #10030 ), #8434, .T. ) ;
#4673 = CARTESIAN_POINT ( 'NONE',  ( 103.0000000000000000, 98.62347538297980520, 1.000000000000000000 ) ) ;
#4674 = CYLINDRICAL_SURFACE ( 'NONE', #1759, 0.9999999999999974465 ) ;
#4675 = CARTESIAN_POINT ( 'NONE',  ( 9.500000000000278888, 54.12499999999931077, 2.000000000000000000 ) ) ;
#4676 = DIRECTION ( 'NONE',  ( 1.554312234475217894E-14, -1.000000000000000000, 0.0000000000000000000 ) ) ;
#4677 = EDGE_CURVE ( 'NONE', #5898, #15217, #13121, .T. ) ;
#4678 = CARTESIAN_POINT ( 'NONE',  ( 110.4999999999999858, 93.50000000000000000, 2.000000000000000000 ) ) ;
#4679 = AXIS2_PLACEMENT_3D ( 'NONE', #5404, #10615, #2544 ) ;
#4680 = ORIENTED_EDGE ( 'NONE', *, *, #11686, .F. ) ;
#4681 = CARTESIAN_POINT ( 'NONE',  ( 82.50000000000024158, 47.87499999999980815, 1.000000000000000000 ) ) ;
#4682 = DIRECTION ( 'NONE',  ( -0.0000000000000000000, -0.0000000000000000000, -1.000000000000000000 ) ) ;
#4683 = ORIENTED_EDGE ( 'NONE', *, *, #2752, .T. ) ;
#4684 = LINE ( 'NONE', #17549, #8646 ) ;
#4685 = DIRECTION ( 'NONE',  ( 0.0000000000000000000, 0.0000000000000000000, 1.000000000000000000 ) ) ;
#4686 = ORIENTED_EDGE ( 'NONE', *, *, #3136, .F. ) ;
#4687 = FACE_OUTER_BOUND ( 'NONE', #20662, .T. ) ;
#4688 = CARTESIAN_POINT ( 'NONE',  ( 83.50000000000024158, 63.12499999999982236, 1.000000000000000000 ) ) ;
#4689 = LINE ( 'NONE', #12863, #20563 ) ;
#4690 = ORIENTED_EDGE ( 'NONE', *, *, #806, .F. ) ;
#4691 = ORIENTED_EDGE ( 'NONE', *, *, #8338, .F. ) ;
#4692 = FACE_OUTER_BOUND ( 'NONE', #14299, .T. ) ;
#4693 = ADVANCED_FACE ( 'NONE', ( #14917 ), #6829, .F. ) ;
#4694 = AXIS2_PLACEMENT_3D ( 'NONE', #2413, #18778, #8569 ) ;
#4695 = EDGE_CURVE ( 'NONE', #17811, #14445, #1959, .T. ) ;
#4696 = ORIENTED_EDGE ( 'NONE', *, *, #4009, .T. ) ;
#4697 = ORIENTED_EDGE ( 'NONE', *, *, #10386, .F. ) ;
#4698 = CYLINDRICAL_SURFACE ( 'NONE', #6528, 0.5000000000000004441 ) ;
#4699 = DIRECTION ( 'NONE',  ( 0.0000000000000000000, 0.0000000000000000000, 1.000000000000000000 ) ) ;
#4700 = ORIENTED_EDGE ( 'NONE', *, *, #15210, .T. ) ;
#4701 = DIRECTION ( 'NONE',  ( 1.000000000000000000, 0.0000000000000000000, 0.0000000000000000000 ) ) ;
#4702 = CARTESIAN_POINT ( 'NONE',  ( 27.50000000000031264, 45.12499999999943867, 2.000000000000000000 ) ) ;
#4703 = EDGE_CURVE ( 'NONE', #8102, #14975, #18118, .T. ) ;
#4704 = CARTESIAN_POINT ( 'NONE',  ( 81.50000000000014211, 90.12499999999981526, 1.000000000000000000 ) ) ;
#4705 = EDGE_LOOP ( 'NONE', ( #1844, #18014, #12311, #19567 ) ) ;
#4706 = AXIS2_PLACEMENT_3D ( 'NONE', #4278, #11080, #14048 ) ;
#4707 = FACE_OUTER_BOUND ( 'NONE', #8132, .T. ) ;
#4708 = DIRECTION ( 'NONE',  ( 0.0000000000000000000, 0.0000000000000000000, 1.000000000000000000 ) ) ;
#4709 = LINE ( 'NONE', #11186, #5661 ) ;
#4710 = ADVANCED_FACE ( 'NONE', ( #2630 ), #15585, .T. ) ;
#4711 = VERTEX_POINT ( 'NONE', #8886 ) ;
#4712 = CARTESIAN_POINT ( 'NONE',  ( 28.50000000000043343, 27.12499999999942801, 2.000000000000000000 ) ) ;
#4713 = DIRECTION ( 'NONE',  ( -1.000000000000000000, 0.0000000000000000000, 0.0000000000000000000 ) ) ;
#4714 = DIRECTION ( 'NONE',  ( 0.0000000000000000000, -1.000000000000000000, 0.0000000000000000000 ) ) ;
#4715 = VERTEX_POINT ( 'NONE', #8784 ) ;
#4716 = VERTEX_POINT ( 'NONE', #8683 ) ;
#4717 = LINE ( 'NONE', #11294, #14093 ) ;
#4718 = EDGE_LOOP ( 'NONE', ( #1633, #7877, #20598, #709 ) ) ;
#4719 = ORIENTED_EDGE ( 'NONE', *, *, #8640, .T. ) ;
#4720 = DIRECTION ( 'NONE',  ( 1.554312234475218210E-14, -1.000000000000000000, 0.0000000000000000000 ) ) ;
#4721 = DIRECTION ( 'NONE',  ( -0.0000000000000000000, -0.0000000000000000000, -1.000000000000000000 ) ) ;
#4722 = VERTEX_POINT ( 'NONE', #18780 ) ;
#4723 = CYLINDRICAL_SURFACE ( 'NONE', #6178, 2.246950765959598861 ) ;
#4724 = CARTESIAN_POINT ( 'NONE',  ( 25.00000000000000000, 102.2469507659596104, 1.000000000000000000 ) ) ;
#4725 = VERTEX_POINT ( 'NONE', #13683 ) ;
#4726 = LINE ( 'NONE', #20882, #3546 ) ;
#4727 = DIRECTION ( 'NONE',  ( -1.000000000000000000, 0.0000000000000000000, 0.0000000000000000000 ) ) ;
#4728 = EDGE_CURVE ( 'NONE', #1415, #644, #1140, .T. ) ;
#4729 = FACE_OUTER_BOUND ( 'NONE', #8864, .T. ) ;
#4730 = DIRECTION ( 'NONE',  ( -1.554312234475218210E-14, 1.000000000000000000, 0.0000000000000000000 ) ) ;
#4731 = ORIENTED_EDGE ( 'NONE', *, *, #5484, .F. ) ;
#4732 = CARTESIAN_POINT ( 'NONE',  ( 83.50000000000044054, 29.87499999999981171, 2.000000000000000000 ) ) ;
#4733 = ORIENTED_EDGE ( 'NONE', *, *, #1327, .F. ) ;
#4734 = CARTESIAN_POINT ( 'NONE',  ( 80.00000000000000000, 106.7469507659596104, 2.000000000000000000 ) ) ;
#4735 = AXIS2_PLACEMENT_3D ( 'NONE', #4486, #7674, #1304 ) ;
#4736 = ORIENTED_EDGE ( 'NONE', *, *, #10577, .T. ) ;
#4737 = ORIENTED_EDGE ( 'NONE', *, *, #8754, .T. ) ;
#4738 = LINE ( 'NONE', #17920, #10425 ) ;
#4739 = EDGE_CURVE ( 'NONE', #251, #6894, #20840, .T. ) ;
#4740 = ORIENTED_EDGE ( 'NONE', *, *, #19427, .T. ) ;
#4741 = DIRECTION ( 'NONE',  ( -0.0000000000000000000, -0.0000000000000000000, -1.000000000000000000 ) ) ;
#4742 = CARTESIAN_POINT ( 'NONE',  ( 83.50000000000031264, 65.87499999999981526, 2.000000000000000000 ) ) ;
#4743 = ORIENTED_EDGE ( 'NONE', *, *, #1454, .T. ) ;
#4744 = VERTEX_POINT ( 'NONE', #10707 ) ;
#4745 = DIRECTION ( 'NONE',  ( 1.000000000000000000, 0.0000000000000000000, 0.0000000000000000000 ) ) ;
#4746 = DIRECTION ( 'NONE',  ( -0.0000000000000000000, -0.0000000000000000000, -1.000000000000000000 ) ) ;
#4747 = ADVANCED_FACE ( 'NONE', ( #7188 ), #20283, .T. ) ;
#4748 = CARTESIAN_POINT ( 'NONE',  ( 97.00000000000000000, 102.7469507659596104, 1.000000000000000000 ) ) ;
#4749 = DIRECTION ( 'NONE',  ( -0.0000000000000000000, -0.0000000000000000000, -1.000000000000000000 ) ) ;
#4750 = AXIS2_PLACEMENT_3D ( 'NONE', #9101, #15587, #12409 ) ;
#4751 = CARTESIAN_POINT ( 'NONE',  ( 11.50000000000015454, 90.12499999999930367, 2.000000000000000000 ) ) ;
#4752 = VECTOR ( 'NONE', #4409, 1000.000000000000000 ) ;
#4753 = ADVANCED_FACE ( 'NONE', ( #20479 ), #15275, .F. ) ;
#4754 = VECTOR ( 'NONE', #10193, 1000.000000000000000 ) ;
#4755 = ORIENTED_EDGE ( 'NONE', *, *, #14047, .F. ) ;
#4756 = LINE ( 'NONE', #20803, #9562 ) ;
#4757 = DIRECTION ( 'NONE',  ( -0.0000000000000000000, -0.0000000000000000000, -1.000000000000000000 ) ) ;
#4758 = DIRECTION ( 'NONE',  ( 0.0000000000000000000, 0.0000000000000000000, 1.000000000000000000 ) ) ;
#4759 = PLANE ( 'NONE',  #12694 ) ;
#4760 = ORIENTED_EDGE ( 'NONE', *, *, #7578, .F. ) ;
#4761 = DIRECTION ( 'NONE',  ( 1.000000000000000000, 1.554312234475218210E-14, -0.0000000000000000000 ) ) ;
#4762 = CYLINDRICAL_SURFACE ( 'NONE', #9740, 0.9999999999999974465 ) ;
#4763 = AXIS2_PLACEMENT_3D ( 'NONE', #12076, #4004, #15257 ) ;
#4764 = ORIENTED_EDGE ( 'NONE', *, *, #4933, .T. ) ;
#4765 = DIRECTION ( 'NONE',  ( 1.000000000000000000, 0.0000000000000000000, 0.0000000000000000000 ) ) ;
#4766 = ORIENTED_EDGE ( 'NONE', *, *, #16088, .T. ) ;
#4767 = EDGE_CURVE ( 'NONE', #12626, #845, #1827, .T. ) ;
#4768 = DIRECTION ( 'NONE',  ( -0.0000000000000000000, -0.0000000000000000000, -1.000000000000000000 ) ) ;
#4769 = DIRECTION ( 'NONE',  ( -1.554312234475218210E-14, 1.000000000000000000, 0.0000000000000000000 ) ) ;
#4770 = CARTESIAN_POINT ( 'NONE',  ( 32.99999999999998579, 93.49999999999950262, 1.000000000000000000 ) ) ;
#4771 = DIRECTION ( 'NONE',  ( -1.000000000000000000, -8.949890158624880094E-16, 0.0000000000000000000 ) ) ;
#4772 = EDGE_CURVE ( 'NONE', #12134, #13931, #712, .T. ) ;
#4773 = CARTESIAN_POINT ( 'NONE',  ( 65.50000000000041211, 38.87499999999968026, 2.000000000000000000 ) ) ;
#4774 = ORIENTED_EDGE ( 'NONE', *, *, #15033, .F. ) ;
#4775 = LINE ( 'NONE', #17742, #453 ) ;
#4776 = DIRECTION ( 'NONE',  ( 0.0000000000000000000, 0.0000000000000000000, 1.000000000000000000 ) ) ;
#4777 = DIRECTION ( 'NONE',  ( -0.0000000000000000000, -0.0000000000000000000, -1.000000000000000000 ) ) ;
#4778 = ORIENTED_EDGE ( 'NONE', *, *, #4427, .T. ) ;
#4779 = DIRECTION ( 'NONE',  ( -1.554312234475218210E-14, 1.000000000000000000, 0.0000000000000000000 ) ) ;
#4780 = FACE_OUTER_BOUND ( 'NONE', #20325, .T. ) ;
#4781 = EDGE_CURVE ( 'NONE', #8829, #9725, #6562, .T. ) ;
#4782 = CARTESIAN_POINT ( 'NONE',  ( 82.50000000000024158, 47.87499999999980815, 2.000000000000000000 ) ) ;
#4783 = VERTEX_POINT ( 'NONE', #15178 ) ;
#4784 = EDGE_CURVE ( 'NONE', #13906, #19086, #5904, .T. ) ;
#4785 = ORIENTED_EDGE ( 'NONE', *, *, #5292, .F. ) ;
#4786 = PLANE ( 'NONE',  #779 ) ;
#4787 = ORIENTED_EDGE ( 'NONE', *, *, #5408, .T. ) ;
#4788 = VERTEX_POINT ( 'NONE', #5491 ) ;
#4789 = PLANE ( 'NONE',  #5518 ) ;
#4790 = FACE_OUTER_BOUND ( 'NONE', #3144, .T. ) ;
#4791 = ORIENTED_EDGE ( 'NONE', *, *, #14310, .T. ) ;
#4792 = DIRECTION ( 'NONE',  ( -0.0000000000000000000, -0.0000000000000000000, -1.000000000000000000 ) ) ;
#4793 = EDGE_CURVE ( 'NONE', #16801, #3710, #10492, .T. ) ;
#4794 = DIRECTION ( 'NONE',  ( -1.000000000000000000, 0.0000000000000000000, 0.0000000000000000000 ) ) ;
#4795 = VECTOR ( 'NONE', #16464, 1000.000000000000000 ) ;
#4796 = LINE ( 'NONE', #9688, #14404 ) ;
#4797 = ORIENTED_EDGE ( 'NONE', *, *, #15813, .T. ) ;
#4798 = CARTESIAN_POINT ( 'NONE',  ( 64.50000000000014211, 54.12499999999968026, 1.000000000000000000 ) ) ;
#4799 = DIRECTION ( 'NONE',  ( -1.000000000000000000, 0.0000000000000000000, 0.0000000000000000000 ) ) ;
#4800 = AXIS2_PLACEMENT_3D ( 'NONE', #602, #16861, #2403 ) ;
#4801 = ADVANCED_FACE ( 'NONE', ( #2415 ), #11975, .F. ) ;
#4802 = DIRECTION ( 'NONE',  ( -0.0000000000000000000, -0.0000000000000000000, -1.000000000000000000 ) ) ;
#4803 = EDGE_LOOP ( 'NONE', ( #16734, #13812, #8846, #6938 ) ) ;
#4804 = DIRECTION ( 'NONE',  ( -1.554312234475217894E-14, 1.000000000000000000, 0.0000000000000000000 ) ) ;
#4805 = CARTESIAN_POINT ( 'NONE',  ( 11.49999999999999645, 93.49999999999937472, 2.000000000000000000 ) ) ;
#4806 = CARTESIAN_POINT ( 'NONE',  ( 47.50000000000024158, 83.87499999999954525, 1.000000000000000000 ) ) ;
#4807 = ORIENTED_EDGE ( 'NONE', *, *, #4381, .T. ) ;
#4808 = ORIENTED_EDGE ( 'NONE', *, *, #17943, .F. ) ;
#4809 = DIRECTION ( 'NONE',  ( -0.0000000000000000000, -0.0000000000000000000, -1.000000000000000000 ) ) ;
#4810 = VERTEX_POINT ( 'NONE', #12405 ) ;
#4811 = ORIENTED_EDGE ( 'NONE', *, *, #1231, .F. ) ;
#4812 = AXIS2_PLACEMENT_3D ( 'NONE', #18959, #1414, #7887 ) ;
#4813 = PLANE ( 'NONE',  #15518 ) ;
#4814 = ADVANCED_FACE ( 'NONE', ( #5795 ), #7299, .F. ) ;
#4815 = DIRECTION ( 'NONE',  ( 0.0000000000000000000, -0.0000000000000000000, 1.000000000000000000 ) ) ;
#4816 = EDGE_LOOP ( 'NONE', ( #20371, #17645, #9698, #97 ) ) ;
#4817 = DIRECTION ( 'NONE',  ( -1.000000000000000000, 0.0000000000000000000, 0.0000000000000000000 ) ) ;
#4818 = DIRECTION ( 'NONE',  ( 1.000000000000000000, 0.0000000000000000000, 0.0000000000000000000 ) ) ;
#4819 = ORIENTED_EDGE ( 'NONE', *, *, #6645, .T. ) ;
#4820 = CARTESIAN_POINT ( 'NONE',  ( 43.00000000000000000, 107.7469507659595962, 2.000000000000000000 ) ) ;
#4821 = AXIS2_PLACEMENT_3D ( 'NONE', #12107, #18999, #10503 ) ;
#4822 = CYLINDRICAL_SURFACE ( 'NONE', #17316, 3.000000000000002665 ) ;
#4823 = AXIS2_PLACEMENT_3D ( 'NONE', #17685, #12688, #2924 ) ;
#4824 = FACE_OUTER_BOUND ( 'NONE', #19366, .T. ) ;
#4825 = CARTESIAN_POINT ( 'NONE',  ( 56.49999999999999289, 93.49999999999963052, 2.000000000000000000 ) ) ;
#4826 = EDGE_CURVE ( 'NONE', #6152, #10719, #8995, .T. ) ;
#4827 = FACE_OUTER_BOUND ( 'NONE', #8006, .T. ) ;
#4828 = ORIENTED_EDGE ( 'NONE', *, *, #16643, .F. ) ;
#4829 = FACE_OUTER_BOUND ( 'NONE', #19053, .T. ) ;
#4830 = EDGE_LOOP ( 'NONE', ( #11242, #1423, #10016, #16042 ) ) ;
#4831 = CARTESIAN_POINT ( 'NONE',  ( 104.9999999999999858, 26.49999999999999645, 2.000000000000000000 ) ) ;
#4832 = ORIENTED_EDGE ( 'NONE', *, *, #19003, .T. ) ;
#4833 = ORIENTED_EDGE ( 'NONE', *, *, #2218, .T. ) ;
#4834 = DIRECTION ( 'NONE',  ( 0.0000000000000000000, 0.0000000000000000000, 1.000000000000000000 ) ) ;
#4835 = CIRCLE ( 'NONE', #16711, 1.000000000000000888 ) ;
#4836 = ORIENTED_EDGE ( 'NONE', *, *, #12844, .F. ) ;
#4837 = VECTOR ( 'NONE', #14476, 1000.000000000000000 ) ;
#4838 = CARTESIAN_POINT ( 'NONE',  ( 47.50000000000027001, 54.12499999999955946, 2.000000000000000000 ) ) ;
#4839 = CARTESIAN_POINT ( 'NONE',  ( 14.99999999999998579, 93.49999999999937472, 1.000000000000000000 ) ) ;
#4840 = ORIENTED_EDGE ( 'NONE', *, *, #18614, .F. ) ;
#4841 = VERTEX_POINT ( 'NONE', #1029 ) ;
#4842 = ADVANCED_FACE ( 'NONE', ( #16874 ), #7493, .F. ) ;
#4843 = LINE ( 'NONE', #9738, #4561 ) ;
#4844 = LINE ( 'NONE', #11329, #17433 ) ;
#4845 = CARTESIAN_POINT ( 'NONE',  ( 29.50000000000022027, 72.12499999999944578, 1.000000000000000000 ) ) ;
#4846 = CARTESIAN_POINT ( 'NONE',  ( 9.500000000000341061, 36.12499999999931077, 2.000000000000000000 ) ) ;
#4847 = CARTESIAN_POINT ( 'NONE',  ( 47.50000000000033396, 56.87499999999955236, 2.000000000000000000 ) ) ;
#4848 = AXIS2_PLACEMENT_3D ( 'NONE', #20380, #8785, #10165 ) ;
#4849 = AXIS2_PLACEMENT_3D ( 'NONE', #6566, #13064, #4985 ) ;
#4850 = VERTEX_POINT ( 'NONE', #20911 ) ;
#4851 = DIRECTION ( 'NONE',  ( 0.0000000000000000000, 0.0000000000000000000, 1.000000000000000000 ) ) ;
#4852 = CARTESIAN_POINT ( 'NONE',  ( 101.5000000000002842, 74.87499999999994316, 2.000000000000000000 ) ) ;
#4853 = CARTESIAN_POINT ( 'NONE',  ( 25.50000000000000355, 15.25304923404038959, 2.000000000000000000 ) ) ;
#4854 = FACE_OUTER_BOUND ( 'NONE', #10586, .T. ) ;
#4855 = ORIENTED_EDGE ( 'NONE', *, *, #6811, .T. ) ;
#4856 = PLANE ( 'NONE',  #3289 ) ;
#4857 = CARTESIAN_POINT ( 'NONE',  ( 54.50000000000027711, 54.12499999999963052, 2.000000000000000000 ) ) ;
#4858 = ORIENTED_EDGE ( 'NONE', *, *, #20269, .T. ) ;
#4859 = CARTESIAN_POINT ( 'NONE',  ( 74.49999999999998579, 93.49999999999974420, 2.000000000000000000 ) ) ;
#4860 = EDGE_CURVE ( 'NONE', #18375, #6124, #18992, .T. ) ;
#4861 = AXIS2_PLACEMENT_3D ( 'NONE', #17568, #3098, #3005 ) ;
#4862 = EDGE_CURVE ( 'NONE', #10203, #16440, #10996, .T. ) ;
#4863 = ORIENTED_EDGE ( 'NONE', *, *, #9189, .F. ) ;
#4864 = LINE ( 'NONE', #10069, #5174 ) ;
#4865 = DIRECTION ( 'NONE',  ( 0.0000000000000000000, 1.000000000000000000, 0.0000000000000000000 ) ) ;
#4866 = DIRECTION ( 'NONE',  ( 0.0000000000000000000, 0.0000000000000000000, 1.000000000000000000 ) ) ;
#4867 = AXIS2_PLACEMENT_3D ( 'NONE', #16533, #13029, #11441 ) ;
#4868 = DIRECTION ( 'NONE',  ( -1.554312234475217894E-14, 1.000000000000000000, 0.0000000000000000000 ) ) ;
#4869 = EDGE_CURVE ( 'NONE', #15683, #7436, #17613, .T. ) ;
#4870 = DIRECTION ( 'NONE',  ( 1.554312234475218210E-14, -1.000000000000000000, 0.0000000000000000000 ) ) ;
#4871 = ORIENTED_EDGE ( 'NONE', *, *, #3895, .F. ) ;
#4872 = CARTESIAN_POINT ( 'NONE',  ( 91.50000000000004263, 63.12499999999987210, 2.000000000000000000 ) ) ;
#4873 = VECTOR ( 'NONE', #4893, 1000.000000000000000 ) ;
#4874 = CARTESIAN_POINT ( 'NONE',  ( 88.62347538297979099, 100.0000000000000000, 2.000000000000000000 ) ) ;
#4875 = CYLINDRICAL_SURFACE ( 'NONE', #21035, 1.000000000000000888 ) ;
#4876 = ORIENTED_EDGE ( 'NONE', *, *, #1043, .T. ) ;
#4877 = CARTESIAN_POINT ( 'NONE',  ( 46.50000000000004974, 65.87499999999955946, 1.000000000000000000 ) ) ;
#4878 = PLANE ( 'NONE',  #2759 ) ;
#4879 = EDGE_CURVE ( 'NONE', #5790, #7180, #1457, .T. ) ;
#4881 = AXIS2_PLACEMENT_3D ( 'NONE', #7860, #9139, #20633 ) ;
#4880 = DIRECTION ( 'NONE',  ( -1.554312234475217894E-14, 1.000000000000000000, 0.0000000000000000000 ) ) ;
#4882 = ORIENTED_EDGE ( 'NONE', *, *, #17414, .T. ) ;
#4883 = CIRCLE ( 'NONE', #14055, 1.000000000000000888 ) ;
#4884 = VERTEX_POINT ( 'NONE', #19308 ) ;
#4885 = CIRCLE ( 'NONE', #12359, 1.000000000000000888 ) ;
#4886 = DIRECTION ( 'NONE',  ( 0.0000000000000000000, 0.0000000000000000000, 1.000000000000000000 ) ) ;
#4887 = ORIENTED_EDGE ( 'NONE', *, *, #5198, .T. ) ;
#4888 = EDGE_LOOP ( 'NONE', ( #8122, #19970, #19138, #7439 ) ) ;
#4889 = VECTOR ( 'NONE', #5808, 1000.000000000000000 ) ;
#4890 = DIRECTION ( 'NONE',  ( -1.000000000000000000, 0.0000000000000000000, 0.0000000000000000000 ) ) ;
#4891 = CIRCLE ( 'NONE', #17107, 1.000000000000000888 ) ;
#4892 = CARTESIAN_POINT ( 'NONE',  ( 10.50000000000005684, 65.87499999999930367, 2.000000000000000000 ) ) ;
#4893 = DIRECTION ( 'NONE',  ( -0.0000000000000000000, -0.0000000000000000000, -1.000000000000000000 ) ) ;
#4894 = CIRCLE ( 'NONE', #17109, 1.000000000000000888 ) ;
#4895 = DIRECTION ( 'NONE',  ( -0.0000000000000000000, -0.0000000000000000000, -1.000000000000000000 ) ) ;
#4896 = DIRECTION ( 'NONE',  ( -0.0000000000000000000, -0.0000000000000000000, -1.000000000000000000 ) ) ;
#4897 = CIRCLE ( 'NONE', #14409, 1.500000000000001332 ) ;
#4898 = VECTOR ( 'NONE', #888, 1000.000000000000000 ) ;
#4899 = EDGE_LOOP ( 'NONE', ( #15718, #12397, #3196, #3656 ) ) ;
#4900 = VECTOR ( 'NONE', #7485, 1000.000000000000000 ) ;
#4901 = DIRECTION ( 'NONE',  ( -0.0000000000000000000, -0.0000000000000000000, -1.000000000000000000 ) ) ;
#4902 = ADVANCED_FACE ( 'NONE', ( #14312 ), #6017, .T. ) ;
#4903 = DIRECTION ( 'NONE',  ( 1.554312234475217894E-14, -1.000000000000000000, 0.0000000000000000000 ) ) ;
#4904 = CARTESIAN_POINT ( 'NONE',  ( 110.5000000000002132, 72.12500000000000000, 2.000000000000000000 ) ) ;
#4905 = CARTESIAN_POINT ( 'NONE',  ( 82.50000000000014211, 54.12499999999980815, 2.000000000000000000 ) ) ;
#4906 = DIRECTION ( 'NONE',  ( 1.000000000000000000, 0.0000000000000000000, 0.0000000000000000000 ) ) ;
#4907 = ADVANCED_FACE ( 'NONE', ( #20795 ), #14423, .T. ) ;
#4908 = EDGE_LOOP ( 'NONE', ( #571, #5893, #2579, #14330 ) ) ;
#4909 = AXIS2_PLACEMENT_3D ( 'NONE', #17179, #5591, #8875 ) ;
#4910 = DIRECTION ( 'NONE',  ( -0.0000000000000000000, -0.0000000000000000000, -1.000000000000000000 ) ) ;
#4911 = VECTOR ( 'NONE', #1321, 1000.000000000000000 ) ;
#4912 = CARTESIAN_POINT ( 'NONE',  ( 9.500000000000310862, 45.12499999999931077, 2.000000000000000000 ) ) ;
#4913 = CARTESIAN_POINT ( 'NONE',  ( 27.50000000000022027, 72.12499999999944578, 1.000000000000000000 ) ) ;
#4914 = ORIENTED_EDGE ( 'NONE', *, *, #839, .F. ) ;
#4915 = VERTEX_POINT ( 'NONE', #12509 ) ;
#4916 = DIRECTION ( 'NONE',  ( -1.000000000000000000, 0.0000000000000000000, 0.0000000000000000000 ) ) ;
#4917 = AXIS2_PLACEMENT_3D ( 'NONE', #16981, #719, #11775 ) ;
#4918 = ORIENTED_EDGE ( 'NONE', *, *, #16249, .T. ) ;
#4919 = DIRECTION ( 'NONE',  ( -1.554312234475219472E-14, 1.000000000000000000, 0.0000000000000000000 ) ) ;
#4920 = AXIS2_PLACEMENT_3D ( 'NONE', #16152, #6684, #16350 ) ;
#4921 = ORIENTED_EDGE ( 'NONE', *, *, #3523, .T. ) ;
#4922 = CIRCLE ( 'NONE', #860, 1.000000000000000888 ) ;
#4923 = FACE_OUTER_BOUND ( 'NONE', #14000, .T. ) ;
#4924 = DIRECTION ( 'NONE',  ( -0.0000000000000000000, -0.0000000000000000000, -1.000000000000000000 ) ) ;
#4925 = EDGE_CURVE ( 'NONE', #1180, #16898, #14530, .T. ) ;
#4926 = VERTEX_POINT ( 'NONE', #16007 ) ;
#4927 = CARTESIAN_POINT ( 'NONE',  ( 81.49999999999998579, 26.50000000000012079, 1.000000000000000000 ) ) ;
#4928 = EDGE_CURVE ( 'NONE', #11352, #844, #6332, .T. ) ;
#4929 = VECTOR ( 'NONE', #11188, 1000.000000000000000 ) ;
#4930 = AXIS2_PLACEMENT_3D ( 'NONE', #15693, #7402, #14114 ) ;
#4931 = DIRECTION ( 'NONE',  ( -1.000000000000000000, 0.0000000000000000000, 0.0000000000000000000 ) ) ;
#4932 = AXIS2_PLACEMENT_3D ( 'NONE', #12671, #17348, #17461 ) ;
#4933 = EDGE_CURVE ( 'NONE', #5753, #14393, #9618, .T. ) ;
#4935 = EDGE_CURVE ( 'NONE', #8031, #1395, #16414, .T. ) ;
#4934 = CARTESIAN_POINT ( 'NONE',  ( 82.50000000000044054, 27.12499999999980105, 2.000000000000000000 ) ) ;
#4936 = PLANE ( 'NONE',  #7959 ) ;
#4937 = EDGE_CURVE ( 'NONE', #10587, #15767, #14397, .T. ) ;
#4938 = LINE ( 'NONE', #359, #3728 ) ;
#4939 = ORIENTED_EDGE ( 'NONE', *, *, #15562, .F. ) ;
#4940 = CIRCLE ( 'NONE', #16764, 1.000000000000000888 ) ;
#4941 = DIRECTION ( 'NONE',  ( -1.554312234475217894E-14, 1.000000000000000000, 0.0000000000000000000 ) ) ;
#4942 = EDGE_LOOP ( 'NONE', ( #6038, #14619, #9330, #14227 ) ) ;
#4943 = DIRECTION ( 'NONE',  ( 0.0000000000000000000, 0.0000000000000000000, 1.000000000000000000 ) ) ;
#4944 = ORIENTED_EDGE ( 'NONE', *, *, #18322, .F. ) ;
#4945 = EDGE_LOOP ( 'NONE', ( #11047, #7107, #1171, #14069 ) ) ;
#4946 = CARTESIAN_POINT ( 'NONE',  ( 13.00000000000010481, 21.37652461702046836, 2.000000000000000000 ) ) ;
#4947 = AXIS2_PLACEMENT_3D ( 'NONE', #14175, #20656, #10979 ) ;
#4948 = ORIENTED_EDGE ( 'NONE', *, *, #18706, .F. ) ;
#4949 = CARTESIAN_POINT ( 'NONE',  ( 37.49999999999995737, 74.87499999999950262, 1.000000000000000000 ) ) ;
#4950 = DIRECTION ( 'NONE',  ( 1.000000000000000000, 0.0000000000000000000, 0.0000000000000000000 ) ) ;
#4951 = VERTEX_POINT ( 'NONE', #11226 ) ;
#4952 = EDGE_CURVE ( 'NONE', #14957, #3616, #10810, .T. ) ;
#4953 = EDGE_CURVE ( 'NONE', #5867, #10324, #4536, .T. ) ;
#4954 = ORIENTED_EDGE ( 'NONE', *, *, #13098, .F. ) ;
#4955 = CIRCLE ( 'NONE', #9704, 1.000000000000000888 ) ;
#4956 = DIRECTION ( 'NONE',  ( 1.000000000000000000, 0.0000000000000000000, 0.0000000000000000000 ) ) ;
#4957 = DIRECTION ( 'NONE',  ( -0.0000000000000000000, -0.0000000000000000000, -1.000000000000000000 ) ) ;
#4958 = EDGE_CURVE ( 'NONE', #2162, #13882, #17711, .T. ) ;
#4959 = CARTESIAN_POINT ( 'NONE',  ( 38.50000000000024158, 63.12499999999950262, 2.000000000000000000 ) ) ;
#4960 = DIRECTION ( 'NONE',  ( -0.0000000000000000000, -0.0000000000000000000, -1.000000000000000000 ) ) ;
#4961 = CARTESIAN_POINT ( 'NONE',  ( 71.00000000000000000, 21.37652461702019124, 2.000000000000000000 ) ) ;
#4962 = AXIS2_PLACEMENT_3D ( 'NONE', #2762, #17226, #9456 ) ;
#4963 = EDGE_CURVE ( 'NONE', #20788, #11018, #15906, .T. ) ;
#4964 = AXIS2_PLACEMENT_3D ( 'NONE', #6787, #410, #6887 ) ;
#4965 = EDGE_LOOP ( 'NONE', ( #7219, #4015, #12992, #815 ) ) ;
#4966 = CARTESIAN_POINT ( 'NONE',  ( 56.50000000000040501, 38.87499999999961631, 2.000000000000000000 ) ) ;
#4967 = CARTESIAN_POINT ( 'NONE',  ( 19.50000000000023803, 45.12499999999937472, 2.000000000000000000 ) ) ;
#4968 = DIRECTION ( 'NONE',  ( -1.000000000000000000, 0.0000000000000000000, 0.0000000000000000000 ) ) ;
#4969 = EDGE_CURVE ( 'NONE', #16907, #16219, #9625, .T. ) ;
#4970 = CARTESIAN_POINT ( 'NONE',  ( 47.50000000000023448, 63.12499999999957367, 2.000000000000000000 ) ) ;
#4971 = ORIENTED_EDGE ( 'NONE', *, *, #12875, .F. ) ;
#4972 = PLANE ( 'NONE',  #2606 ) ;
#4973 = CARTESIAN_POINT ( 'NONE',  ( 64.49999999999985789, 83.87499999999968736, 2.000000000000000000 ) ) ;
#4974 = EDGE_LOOP ( 'NONE', ( #4038, #10068, #1238, #20844 ) ) ;
#4975 = DIRECTION ( 'NONE',  ( -1.000000000000000000, 0.0000000000000000000, 0.0000000000000000000 ) ) ;
#4976 = VECTOR ( 'NONE', #12252, 1000.000000000000000 ) ;
#4977 = VECTOR ( 'NONE', #10926, 1000.000000000000000 ) ;
#4978 = VERTEX_POINT ( 'NONE', #19210 ) ;
#4979 = PLANE ( 'NONE',  #8247 ) ;
#4980 = LINE ( 'NONE', #2973, #740 ) ;
#4981 = DIRECTION ( 'NONE',  ( 1.000000000000000000, 0.0000000000000000000, -0.0000000000000000000 ) ) ;
#4982 = LINE ( 'NONE', #19121, #10700 ) ;
#4983 = DIRECTION ( 'NONE',  ( 1.000000000000000000, 0.0000000000000000000, 0.0000000000000000000 ) ) ;
#4984 = ORIENTED_EDGE ( 'NONE', *, *, #13189, .F. ) ;
#4985 = DIRECTION ( 'NONE',  ( 1.332267629550186586E-14, -1.000000000000000000, 0.0000000000000000000 ) ) ;
#4986 = ADVANCED_FACE ( 'NONE', ( #3049 ), #4650, .F. ) ;
#4987 = VECTOR ( 'NONE', #9950, 1000.000000000000000 ) ;
#4988 = EDGE_CURVE ( 'NONE', #6117, #20837, #8597, .T. ) ;
#4989 = AXIS2_PLACEMENT_3D ( 'NONE', #18251, #499, #12090 ) ;
#4990 = DIRECTION ( 'NONE',  ( -0.0000000000000000000, -1.000000000000000000, -0.0000000000000000000 ) ) ;
#4991 = CARTESIAN_POINT ( 'NONE',  ( 28.50000000000015277, 56.87499999999943157, 1.000000000000000000 ) ) ;
#4992 = ORIENTED_EDGE ( 'NONE', *, *, #9983, .T. ) ;
#4993 = CARTESIAN_POINT ( 'NONE',  ( 65.50000000000042633, 27.12500000000024514, 1.000000000000000000 ) ) ;
#4994 = CYLINDRICAL_SURFACE ( 'NONE', #9884, 1.000000000000000888 ) ;
#4995 = CARTESIAN_POINT ( 'NONE',  ( 110.4999999999999858, 93.50000000000000000, 1.000000000000000000 ) ) ;
#4996 = VERTEX_POINT ( 'NONE', #3681 ) ;
#4997 = ORIENTED_EDGE ( 'NONE', *, *, #1805, .F. ) ;
#4998 = ADVANCED_FACE ( 'NONE', ( #16220 ), #1975, .F. ) ;
#4999 = CARTESIAN_POINT ( 'NONE',  ( 108.5000000000002984, 45.12500000000000711, 2.000000000000000000 ) ) ;
#5000 = ORIENTED_EDGE ( 'NONE', *, *, #7387, .T. ) ;
#5001 = ORIENTED_EDGE ( 'NONE', *, *, #102, .T. ) ;
#5002 = DIRECTION ( 'NONE',  ( -1.000000000000000000, 0.0000000000000000000, 0.0000000000000000000 ) ) ;
#5003 = DIRECTION ( 'NONE',  ( 1.000000000000000000, 0.0000000000000000000, 0.0000000000000000000 ) ) ;
#5004 = DIRECTION ( 'NONE',  ( 0.0000000000000000000, 0.0000000000000000000, -1.000000000000000000 ) ) ;
#5005 = CARTESIAN_POINT ( 'NONE',  ( 31.37652461702020190, 18.99999999999998934, 2.000000000000000000 ) ) ;
#5006 = EDGE_CURVE ( 'NONE', #12390, #771, #13342, .T. ) ;
#5007 = CARTESIAN_POINT ( 'NONE',  ( 40.00000000000000000, 107.7469507659595962, 1.000000000000000000 ) ) ;
#5008 = EDGE_LOOP ( 'NONE', ( #18084, #20665, #6680, #14358 ) ) ;
#5009 = CARTESIAN_POINT ( 'NONE',  ( 83.50000000000028422, 74.87499999999980105, 2.000000000000000000 ) ) ;
#5010 = LINE ( 'NONE', #17978, #10259 ) ;
#5011 = EDGE_CURVE ( 'NONE', #17393, #7677, #17824, .T. ) ;
#5012 = CARTESIAN_POINT ( 'NONE',  ( 27.50000000000031619, 65.87499999999943157, 2.000000000000000000 ) ) ;
#5013 = CARTESIAN_POINT ( 'NONE',  ( 44.00000000000000711, 106.7469507659596104, 1.000000000000000000 ) ) ;
#5014 = CARTESIAN_POINT ( 'NONE',  ( 60.50000000000000000, 15.25304923404038959, 2.000000000000000000 ) ) ;
#5015 = EDGE_LOOP ( 'NONE', ( #15934, #9162, #12499, #17778 ) ) ;
#5016 = DIRECTION ( 'NONE',  ( 1.000000000000000000, 0.0000000000000000000, 0.0000000000000000000 ) ) ;
#5017 = LINE ( 'NONE', #5219, #19532 ) ;
#5018 = FACE_BOUND ( 'NONE', #16919, .T. ) ;
#5019 = ORIENTED_EDGE ( 'NONE', *, *, #18818, .F. ) ;
#5020 = ORIENTED_EDGE ( 'NONE', *, *, #9013, .F. ) ;
#5021 = VECTOR ( 'NONE', #15708, 1000.000000000000000 ) ;
#5022 = DIRECTION ( 'NONE',  ( 1.000000000000000000, 0.0000000000000000000, 0.0000000000000000000 ) ) ;
#5023 = ORIENTED_EDGE ( 'NONE', *, *, #13655, .F. ) ;
#5024 = EDGE_LOOP ( 'NONE', ( #14412, #17317, #16675, #18841 ) ) ;
#5025 = CARTESIAN_POINT ( 'NONE',  ( 20.50000000000027356, 54.12499999999936762, 2.000000000000000000 ) ) ;
#5026 = VERTEX_POINT ( 'NONE', #1874 ) ;
#5027 = LINE ( 'NONE', #11513, #20789 ) ;
#5028 = DIRECTION ( 'NONE',  ( -1.554312234475216001E-14, 1.000000000000000000, 0.0000000000000000000 ) ) ;
#5029 = ORIENTED_EDGE ( 'NONE', *, *, #8928, .T. ) ;
#5030 = EDGE_CURVE ( 'NONE', #15151, #20839, #6534, .T. ) ;
#5031 = DIRECTION ( 'NONE',  ( -0.0000000000000000000, -0.0000000000000000000, -1.000000000000000000 ) ) ;
#5032 = DIRECTION ( 'NONE',  ( 0.0000000000000000000, 0.0000000000000000000, 1.000000000000000000 ) ) ;
#5034 = EDGE_CURVE ( 'NONE', #10364, #4316, #1482, .T. ) ;
#5033 = DIRECTION ( 'NONE',  ( 0.0000000000000000000, 0.0000000000000000000, 1.000000000000000000 ) ) ;
#5035 = DIRECTION ( 'NONE',  ( 1.554312234475217894E-14, -1.000000000000000000, 0.0000000000000000000 ) ) ;
#5036 = CARTESIAN_POINT ( 'NONE',  ( 96.50000000000000000, 15.25304923404038959, 1.000000000000000000 ) ) ;
#5037 = EDGE_CURVE ( 'NONE', #10401, #10441, #2157, .T. ) ;
#5038 = ORIENTED_EDGE ( 'NONE', *, *, #11443, .F. ) ;
#5039 = PLANE ( 'NONE',  #11048 ) ;
#5040 = ORIENTED_EDGE ( 'NONE', *, *, #14143, .T. ) ;
#5041 = EDGE_CURVE ( 'NONE', #4476, #10112, #12004, .T. ) ;
#5042 = FACE_OUTER_BOUND ( 'NONE', #6985, .T. ) ;
#5043 = ORIENTED_EDGE ( 'NONE', *, *, #2187, .F. ) ;
#5044 = ORIENTED_EDGE ( 'NONE', *, *, #6248, .F. ) ;
#5045 = CARTESIAN_POINT ( 'NONE',  ( 11.50000000000031264, 45.12499999999931077, 2.000000000000000000 ) ) ;
#5046 = ORIENTED_EDGE ( 'NONE', *, *, #20467, .F. ) ;
#5047 = PLANE ( 'NONE',  #13988 ) ;
#5048 = EDGE_CURVE ( 'NONE', #9361, #12793, #2070, .T. ) ;
#5049 = CYLINDRICAL_SURFACE ( 'NONE', #10922, 0.9999999999999974465 ) ;
#5050 = EDGE_LOOP ( 'NONE', ( #11687, #12773, #2375, #1596 ) ) ;
#5051 = ORIENTED_EDGE ( 'NONE', *, *, #15915, .F. ) ;
#5052 = CARTESIAN_POINT ( 'NONE',  ( 63.50000000000020606, 72.12499999999968736, 2.000000000000000000 ) ) ;
#5053 = CIRCLE ( 'NONE', #19658, 1.000000000000000888 ) ;
#5054 = CARTESIAN_POINT ( 'NONE',  ( 65.50000000000000000, 92.87499999999967315, 2.000000000000000000 ) ) ;
#5055 = DIRECTION ( 'NONE',  ( -0.0000000000000000000, -1.000000000000000000, -0.0000000000000000000 ) ) ;
#5056 = CARTESIAN_POINT ( 'NONE',  ( 27.50000000000018829, 81.12499999999943157, 1.000000000000000000 ) ) ;
#5057 = PRESENTATION_STYLE_ASSIGNMENT (( #19635 ) ) ;
#5058 = DIRECTION ( 'NONE',  ( -0.0000000000000000000, -0.0000000000000000000, -1.000000000000000000 ) ) ;
#5059 = VERTEX_POINT ( 'NONE', #13140 ) ;
#5060 = DIRECTION ( 'NONE',  ( -1.000000000000000000, 0.0000000000000000000, 0.0000000000000000000 ) ) ;
#5061 = EDGE_CURVE ( 'NONE', #16596, #15969, #14840, .T. ) ;
#5062 = LINE ( 'NONE', #3160, #525 ) ;
#5063 = DIRECTION ( 'NONE',  ( -1.000000000000000000, -1.554312234475218210E-14, 0.0000000000000000000 ) ) ;
#5064 = ORIENTED_EDGE ( 'NONE', *, *, #19656, .T. ) ;
#5065 = CARTESIAN_POINT ( 'NONE',  ( 27.50000000000028066, 54.12499999999943867, 2.000000000000000000 ) ) ;
#5066 = CARTESIAN_POINT ( 'NONE',  ( 65.50000000000000000, 92.87499999999974420, 2.000000000000000000 ) ) ;
#5067 = EDGE_LOOP ( 'NONE', ( #17893, #5104, #10865, #18695, #20560 ) ) ;
#5068 = DIRECTION ( 'NONE',  ( -1.554312234475217894E-14, 1.000000000000000000, 0.0000000000000000000 ) ) ;
#5069 = EDGE_CURVE ( 'NONE', #9689, #8596, #3365, .T. ) ;
#5070 = VERTEX_POINT ( 'NONE', #14936 ) ;
#5071 = AXIS2_PLACEMENT_3D ( 'NONE', #18846, #9260, #20746 ) ;
#5072 = VECTOR ( 'NONE', #264, 1000.000000000000000 ) ;
#5073 = CARTESIAN_POINT ( 'NONE',  ( 67.37652461702020901, 100.0000000000000000, 1.000000000000000000 ) ) ;
#5074 = CARTESIAN_POINT ( 'NONE',  ( 10.50000000000024514, 45.12499999999930367, 2.000000000000000000 ) ) ;
#5075 = CYLINDRICAL_SURFACE ( 'NONE', #4568, 1.000000000000000888 ) ;
#5076 = EDGE_CURVE ( 'NONE', #2338, #15090, #11750, .T. ) ;
#5077 = EDGE_CURVE ( 'NONE', #12463, #8544, #11538, .T. ) ;
#5078 = DIRECTION ( 'NONE',  ( -0.0000000000000000000, -0.0000000000000000000, -1.000000000000000000 ) ) ;
#5079 = CIRCLE ( 'NONE', #10519, 1.000000000000000888 ) ;
#5080 = CARTESIAN_POINT ( 'NONE',  ( 86.37652461702019480, 19.99999999999998934, 2.000000000000000000 ) ) ;
#5081 = EDGE_LOOP ( 'NONE', ( #13340, #8227, #3766, #11440 ) ) ;
#5082 = DIRECTION ( 'NONE',  ( 1.000000000000000000, 0.0000000000000000000, 0.0000000000000000000 ) ) ;
#5083 = EDGE_CURVE ( 'NONE', #6770, #1558, #4843, .T. ) ;
#5084 = DIRECTION ( 'NONE',  ( 1.000000000000000000, 0.0000000000000000000, 0.0000000000000000000 ) ) ;
#5085 = CARTESIAN_POINT ( 'NONE',  ( 38.50000000000043343, 29.87499999999949551, 1.000000000000000000 ) ) ;
#5086 = ORIENTED_EDGE ( 'NONE', *, *, #451, .F. ) ;
#5087 = AXIS2_PLACEMENT_3D ( 'NONE', #10495, #13992, #20169 ) ;
#5088 = CARTESIAN_POINT ( 'NONE',  ( 46.50000000000004974, 63.12499999999955946, 2.000000000000000000 ) ) ;
#5089 = CARTESIAN_POINT ( 'NONE',  ( 34.99999999999999289, 21.37652461702019124, 1.000000000000000000 ) ) ;
#5090 = EDGE_CURVE ( 'NONE', #6187, #8450, #5892, .T. ) ;
#5091 = CARTESIAN_POINT ( 'NONE',  ( 110.5000000000003553, 47.87500000000000000, 1.000000000000000000 ) ) ;
#5092 = ORIENTED_EDGE ( 'NONE', *, *, #16424, .F. ) ;
#5093 = VECTOR ( 'NONE', #8776, 1000.000000000000000 ) ;
#5094 = CARTESIAN_POINT ( 'NONE',  ( 82.49999999999987210, 81.12499999999981526, 1.000000000000000000 ) ) ;
#5095 = ORIENTED_EDGE ( 'NONE', *, *, #9830, .T. ) ;
#5096 = ORIENTED_EDGE ( 'NONE', *, *, #8602, .T. ) ;
#5097 = DIRECTION ( 'NONE',  ( 1.000000000000000000, 0.0000000000000000000, 0.0000000000000000000 ) ) ;
#5098 = EDGE_CURVE ( 'NONE', #6865, #16518, #9298, .T. ) ;
#5099 = CARTESIAN_POINT ( 'NONE',  ( 46.49999999999995026, 72.12499999999954525, 2.000000000000000000 ) ) ;
#5100 = CARTESIAN_POINT ( 'NONE',  ( 11.50000000000040856, 38.87499999999930367, 1.000000000000000000 ) ) ;
#5101 = EDGE_CURVE ( 'NONE', #3093, #10957, #16419, .T. ) ;
#5102 = VECTOR ( 'NONE', #19070, 1000.000000000000000 ) ;
#5103 = CARTESIAN_POINT ( 'NONE',  ( 91.49999999999995737, 72.12499999999987210, 2.000000000000000000 ) ) ;
#5104 = ORIENTED_EDGE ( 'NONE', *, *, #1244, .T. ) ;
#5105 = DIRECTION ( 'NONE',  ( 0.0000000000000000000, -1.000000000000000000, 0.0000000000000000000 ) ) ;
#5106 = DIRECTION ( 'NONE',  ( -1.332267629550186586E-14, 1.000000000000000000, 0.0000000000000000000 ) ) ;
#5107 = DIRECTION ( 'NONE',  ( -0.0000000000000000000, -0.0000000000000000000, -1.000000000000000000 ) ) ;
#5108 = ADVANCED_FACE ( 'NONE', ( #5265 ), #11641, .F. ) ;
#5109 = PLANE ( 'NONE',  #20792 ) ;
#5110 = DIRECTION ( 'NONE',  ( 0.0000000000000000000, 0.0000000000000000000, 1.000000000000000000 ) ) ;
#5111 = EDGE_LOOP ( 'NONE', ( #8568, #9132, #18306, #16854 ) ) ;
#5112 = VERTEX_POINT ( 'NONE', #482 ) ;
#5113 = CARTESIAN_POINT ( 'NONE',  ( 109.5000000000003268, 36.12500000000000711, 2.000000000000000000 ) ) ;
#5114 = DIRECTION ( 'NONE',  ( -1.000000000000000000, 0.0000000000000000000, 0.0000000000000000000 ) ) ;
#5115 = FACE_BOUND ( 'NONE', #10463, .T. ) ;
#5116 = EDGE_LOOP ( 'NONE', ( #12002, #12025, #10127, #15777 ) ) ;
#5117 = ORIENTED_EDGE ( 'NONE', *, *, #20289, .T. ) ;
#5118 = DIRECTION ( 'NONE',  ( 0.0000000000000000000, 0.0000000000000000000, 1.000000000000000000 ) ) ;
#5119 = VERTEX_POINT ( 'NONE', #6965 ) ;
#5120 = ORIENTED_EDGE ( 'NONE', *, *, #7987, .F. ) ;
#5121 = CARTESIAN_POINT ( 'NONE',  ( 20.50000000000027711, 74.87499999999937472, 1.000000000000000000 ) ) ;
#5122 = ORIENTED_EDGE ( 'NONE', *, *, #13880, .F. ) ;
#5123 = CARTESIAN_POINT ( 'NONE',  ( 82.49999999999977263, 90.12499999999980105, 2.000000000000000000 ) ) ;
#5124 = EDGE_CURVE ( 'NONE', #11499, #17753, #7596, .T. ) ;
#5125 = CIRCLE ( 'NONE', #17696, 1.000000000000000888 ) ;
#5126 = DIRECTION ( 'NONE',  ( -1.000000000000000000, 0.0000000000000000000, 0.0000000000000000000 ) ) ;
#5127 = ORIENTED_EDGE ( 'NONE', *, *, #9251, .T. ) ;
#5128 = CARTESIAN_POINT ( 'NONE',  ( 86.99999999999998579, 93.49999999999987210, 2.000000000000000000 ) ) ;
#5129 = AXIS2_PLACEMENT_3D ( 'NONE', #15046, #487, #18026 ) ;
#5130 = FACE_OUTER_BOUND ( 'NONE', #7093, .T. ) ;
#5131 = CARTESIAN_POINT ( 'NONE',  ( 108.5000000000003979, 38.87499999999999289, 2.000000000000000000 ) ) ;
#5132 = DIRECTION ( 'NONE',  ( -0.0000000000000000000, -0.0000000000000000000, -1.000000000000000000 ) ) ;
#5133 = EDGE_CURVE ( 'NONE', #2932, #6979, #3891, .T. ) ;
#5134 = DIRECTION ( 'NONE',  ( -0.0000000000000000000, -0.0000000000000000000, -1.000000000000000000 ) ) ;
#5135 = DIRECTION ( 'NONE',  ( 1.000000000000000000, 0.0000000000000000000, 0.0000000000000000000 ) ) ;
#5136 = CIRCLE ( 'NONE', #13629, 2.246950765959598861 ) ;
#5137 = CIRCLE ( 'NONE', #16010, 1.000000000000000888 ) ;
#5138 = ORIENTED_EDGE ( 'NONE', *, *, #10008, .T. ) ;
#5139 = EDGE_CURVE ( 'NONE', #13136, #17709, #19488, .T. ) ;
#5140 = CARTESIAN_POINT ( 'NONE',  ( 40.00000000000000000, 106.7469507659596104, 2.000000000000000000 ) ) ;
#5141 = EDGE_LOOP ( 'NONE', ( #20347, #8394, #20094, #5051 ) ) ;
#5142 = VERTEX_POINT ( 'NONE', #15357 ) ;
#5143 = CARTESIAN_POINT ( 'NONE',  ( 44.00000000000000711, 9.253049234040396698, 1.000000000000000000 ) ) ;
#5144 = ORIENTED_EDGE ( 'NONE', *, *, #17061, .T. ) ;
#5145 = LINE ( 'NONE', #16415, #10251 ) ;
#5146 = CARTESIAN_POINT ( 'NONE',  ( 37.50000000000042633, 29.87499999999949907, 1.000000000000000000 ) ) ;
#5147 = ORIENTED_EDGE ( 'NONE', *, *, #8323, .F. ) ;
#5148 = ORIENTED_EDGE ( 'NONE', *, *, #14361, .F. ) ;
#5149 = DIRECTION ( 'NONE',  ( -0.0000000000000000000, -0.0000000000000000000, -1.000000000000000000 ) ) ;
#5150 = AXIS2_PLACEMENT_3D ( 'NONE', #16416, #15036, #8352 ) ;
#5151 = AXIS2_PLACEMENT_3D ( 'NONE', #10973, #20551, #7559 ) ;
#5152 = CIRCLE ( 'NONE', #10265, 1.000000000000000888 ) ;
#5153 = DIRECTION ( 'NONE',  ( -1.000000000000000000, 0.0000000000000000000, 0.0000000000000000000 ) ) ;
#5154 = CARTESIAN_POINT ( 'NONE',  ( 109.5000000000002416, 47.87500000000000000, 2.000000000000000000 ) ) ;
#5155 = DIRECTION ( 'NONE',  ( -1.000000000000000000, -1.554312234475218210E-14, 0.0000000000000000000 ) ) ;
#5156 = ORIENTED_EDGE ( 'NONE', *, *, #5083, .F. ) ;
#5157 = EDGE_CURVE ( 'NONE', #20813, #12317, #8283, .T. ) ;
#5158 = CARTESIAN_POINT ( 'NONE',  ( 56.50000000000031264, 65.87499999999961631, 2.000000000000000000 ) ) ;
#5159 = VECTOR ( 'NONE', #4125, 1000.000000000000000 ) ;
#5160 = DIRECTION ( 'NONE',  ( 1.000000000000000000, 0.0000000000000000000, 0.0000000000000000000 ) ) ;
#5161 = CARTESIAN_POINT ( 'NONE',  ( 99.49999999999998579, 92.87500000000000000, 1.000000000000000000 ) ) ;
#5162 = EDGE_CURVE ( 'NONE', #8510, #12156, #20856, .T. ) ;
#5163 = LINE ( 'NONE', #13155, #507 ) ;
#5164 = VECTOR ( 'NONE', #20879, 1000.000000000000000 ) ;
#5165 = ORIENTED_EDGE ( 'NONE', *, *, #10821, .F. ) ;
#5166 = VECTOR ( 'NONE', #5847, 1000.000000000000000 ) ;
#5167 = CARTESIAN_POINT ( 'NONE',  ( 92.50000000000025580, 54.12499999999987921, 2.000000000000000000 ) ) ;
#5168 = DIRECTION ( 'NONE',  ( 1.000000000000000000, 0.0000000000000000000, 0.0000000000000000000 ) ) ;
#5169 = EDGE_LOOP ( 'NONE', ( #1061, #9039, #6057, #15866 ) ) ;
#5170 = CARTESIAN_POINT ( 'NONE',  ( 47.50000000000036948, 47.87499999999955946, 2.000000000000000000 ) ) ;
#5171 = ORIENTED_EDGE ( 'NONE', *, *, #13173, .F. ) ;
#5172 = DIRECTION ( 'NONE',  ( 0.0000000000000000000, -1.000000000000000000, 0.0000000000000000000 ) ) ;
#5173 = ORIENTED_EDGE ( 'NONE', *, *, #17682, .F. ) ;
#5174 = VECTOR ( 'NONE', #16555, 1000.000000000000000 ) ;
#5175 = VECTOR ( 'NONE', #6047, 1000.000000000000000 ) ;
#5176 = FACE_OUTER_BOUND ( 'NONE', #17781, .T. ) ;
#5177 = EDGE_CURVE ( 'NONE', #15985, #18634, #20261, .T. ) ;
#5178 = CARTESIAN_POINT ( 'NONE',  ( 68.37652461702020901, 100.0000000000000000, 2.000000000000000000 ) ) ;
#5179 = CARTESIAN_POINT ( 'NONE',  ( 101.5000000000002416, 63.12499999999992895, 1.000000000000000000 ) ) ;
#5180 = VECTOR ( 'NONE', #14978, 1000.000000000000000 ) ;
#5181 = FACE_OUTER_BOUND ( 'NONE', #14098, .T. ) ;
#5182 = ORIENTED_EDGE ( 'NONE', *, *, #10964, .F. ) ;
#5183 = EDGE_CURVE ( 'NONE', #16645, #11877, #14411, .T. ) ;
#5184 = EDGE_CURVE ( 'NONE', #18802, #10899, #13366, .T. ) ;
#5185 = CARTESIAN_POINT ( 'NONE',  ( 28.50000000000034106, 36.12499999999943867, 1.000000000000000000 ) ) ;
#5186 = EDGE_CURVE ( 'NONE', #17017, #19911, #2298, .T. ) ;
#5187 = CARTESIAN_POINT ( 'NONE',  ( 52.62347538297979099, 19.99999999999998934, 2.000000000000000000 ) ) ;
#5188 = DIRECTION ( 'NONE',  ( -1.000000000000000000, 0.0000000000000000000, 0.0000000000000000000 ) ) ;
#5189 = ORIENTED_EDGE ( 'NONE', *, *, #11915, .F. ) ;
#5190 = CARTESIAN_POINT ( 'NONE',  ( 50.99999999999999289, 26.50000000000036948, 2.000000000000000000 ) ) ;
#5191 = CARTESIAN_POINT ( 'NONE',  ( 110.5000000000002842, 74.87500000000000000, 2.000000000000000000 ) ) ;
#5192 = VECTOR ( 'NONE', #15439, 1000.000000000000000 ) ;
#5193 = AXIS2_PLACEMENT_3D ( 'NONE', #12760, #17545, #17953 ) ;
#5194 = CARTESIAN_POINT ( 'NONE',  ( 45.50000000000029843, 45.12499999999956657, 2.000000000000000000 ) ) ;
#5195 = VERTEX_POINT ( 'NONE', #5580 ) ;
#5196 = ORIENTED_EDGE ( 'NONE', *, *, #9413, .F. ) ;
#5197 = DIRECTION ( 'NONE',  ( -1.000000000000000000, -1.554312234475218210E-14, 0.0000000000000000000 ) ) ;
#5198 = EDGE_CURVE ( 'NONE', #12541, #16360, #15256, .T. ) ;
#5199 = DIRECTION ( 'NONE',  ( 0.0000000000000000000, 1.000000000000000000, 0.0000000000000000000 ) ) ;
#5200 = ORIENTED_EDGE ( 'NONE', *, *, #11581, .F. ) ;
#5201 = ORIENTED_EDGE ( 'NONE', *, *, #19689, .T. ) ;
#5202 = DIRECTION ( 'NONE',  ( 1.000000000000000000, 0.0000000000000000000, 0.0000000000000000000 ) ) ;
#5203 = CARTESIAN_POINT ( 'NONE',  ( 47.50000000000024158, 83.87499999999954525, 2.000000000000000000 ) ) ;
#5204 = ADVANCED_FACE ( 'NONE', ( #694 ), #13553, .F. ) ;
#5205 = EDGE_CURVE ( 'NONE', #5112, #18708, #17101, .T. ) ;
#5206 = DIRECTION ( 'NONE',  ( 0.0000000000000000000, 0.0000000000000000000, 1.000000000000000000 ) ) ;
#5207 = CIRCLE ( 'NONE', #18126, 1.000000000000000888 ) ;
#5208 = CARTESIAN_POINT ( 'NONE',  ( 27.50000000000018829, 81.12499999999943157, 2.000000000000000000 ) ) ;
#5209 = ORIENTED_EDGE ( 'NONE', *, *, #853, .T. ) ;
#5210 = CARTESIAN_POINT ( 'NONE',  ( 73.50000000000012790, 56.87499999999975131, 1.000000000000000000 ) ) ;
#5211 = CARTESIAN_POINT ( 'NONE',  ( 76.00000000000000000, 107.7469507659595962, 2.000000000000000000 ) ) ;
#5212 = LINE ( 'NONE', #4904, #9006 ) ;
#5213 = CARTESIAN_POINT ( 'NONE',  ( 47.50000000000036948, 47.87499999999955946, 2.000000000000000000 ) ) ;
#5214 = DIRECTION ( 'NONE',  ( -0.0000000000000000000, -0.0000000000000000000, -1.000000000000000000 ) ) ;
#5215 = ORIENTED_EDGE ( 'NONE', *, *, #2715, .F. ) ;
#5216 = ORIENTED_EDGE ( 'NONE', *, *, #1938, .F. ) ;
#5217 = DIRECTION ( 'NONE',  ( 1.000000000000000000, 0.0000000000000000000, 0.0000000000000000000 ) ) ;
#5218 = CIRCLE ( 'NONE', #16768, 0.9999999999999991118 ) ;
#5219 = CARTESIAN_POINT ( 'NONE',  ( 23.50000000000000000, 15.25304923404038959, 2.000000000000000000 ) ) ;
#5220 = FACE_BOUND ( 'NONE', #2264, .T. ) ;
#5221 = ORIENTED_EDGE ( 'NONE', *, *, #16775, .F. ) ;
#5222 = VERTEX_POINT ( 'NONE', #20146 ) ;
#5223 = CARTESIAN_POINT ( 'NONE',  ( 9.500000000000280664, 74.87499999999930367, 2.000000000000000000 ) ) ;
#5224 = ADVANCED_FACE ( 'NONE', ( #13776 ), #8866, .T. ) ;
#5225 = ORIENTED_EDGE ( 'NONE', *, *, #20716, .T. ) ;
#5226 = CIRCLE ( 'NONE', #4567, 1.000000000000000888 ) ;
#5227 = ORIENTED_EDGE ( 'NONE', *, *, #17339, .T. ) ;
#5228 = CIRCLE ( 'NONE', #16438, 1.000000000000000888 ) ;
#5229 = CARTESIAN_POINT ( 'NONE',  ( 46.50000000000023448, 45.12499999999955236, 2.000000000000000000 ) ) ;
#5230 = CIRCLE ( 'NONE', #5903, 0.9999999999999974465 ) ;
#5231 = ORIENTED_EDGE ( 'NONE', *, *, #16516, .T. ) ;
#5232 = CARTESIAN_POINT ( 'NONE',  ( 18.50000000000033396, 36.12499999999937472, 1.000000000000000000 ) ) ;
#5233 = PLANE ( 'NONE',  #20040 ) ;
#5234 = VERTEX_POINT ( 'NONE', #10475 ) ;
#5235 = AXIS2_PLACEMENT_3D ( 'NONE', #18272, #843, #5721 ) ;
#5236 = DIRECTION ( 'NONE',  ( 1.000000000000000000, 0.0000000000000000000, 0.0000000000000000000 ) ) ;
#5237 = VECTOR ( 'NONE', #4196, 1000.000000000000000 ) ;
#5238 = DIRECTION ( 'NONE',  ( 0.0000000000000000000, 1.000000000000000000, 0.0000000000000000000 ) ) ;
#5239 = AXIS2_PLACEMENT_3D ( 'NONE', #7285, #811, #4010 ) ;
#5240 = CARTESIAN_POINT ( 'NONE',  ( 91.50000000000042633, 27.12499999999987210, 2.000000000000000000 ) ) ;
#5241 = DIRECTION ( 'NONE',  ( 0.0000000000000000000, 0.0000000000000000000, 1.000000000000000000 ) ) ;
#5242 = AXIS2_PLACEMENT_3D ( 'NONE', #1532, #19173, #2802 ) ;
#5243 = CARTESIAN_POINT ( 'NONE',  ( 55.50000000000043343, 29.87499999999962341, 1.000000000000000000 ) ) ;
#5244 = VECTOR ( 'NONE', #18788, 1000.000000000000000 ) ;
#5245 = ORIENTED_EDGE ( 'NONE', *, *, #11460, .T. ) ;
#5246 = PLANE ( 'NONE',  #3583 ) ;
#5247 = EDGE_CURVE ( 'NONE', #12239, #11196, #16736, .T. ) ;
#5248 = EDGE_CURVE ( 'NONE', #8881, #12028, #15471, .T. ) ;
#5249 = ORIENTED_EDGE ( 'NONE', *, *, #8765, .F. ) ;
#5250 = CIRCLE ( 'NONE', #20543, 5.500000000000115463 ) ;
#5251 = FACE_OUTER_BOUND ( 'NONE', #5632, .T. ) ;
#5252 = AXIS2_PLACEMENT_3D ( 'NONE', #11824, #3755, #8633 ) ;
#5253 = ORIENTED_EDGE ( 'NONE', *, *, #1112, .T. ) ;
#5254 = ORIENTED_EDGE ( 'NONE', *, *, #13269, .T. ) ;
#5255 = DIRECTION ( 'NONE',  ( -1.000000000000000000, 0.0000000000000000000, 0.0000000000000000000 ) ) ;
#5256 = ORIENTED_EDGE ( 'NONE', *, *, #13375, .F. ) ;
#5257 = FACE_OUTER_BOUND ( 'NONE', #13326, .T. ) ;
#5258 = CIRCLE ( 'NONE', #17834, 1.000000000000000888 ) ;
#5259 = CARTESIAN_POINT ( 'NONE',  ( 10.49999999999986677, 81.12499999999930367, 1.000000000000000000 ) ) ;
#5260 = EDGE_CURVE ( 'NONE', #3555, #12784, #13871, .T. ) ;
#5261 = CIRCLE ( 'NONE', #16452, 1.000000000000000888 ) ;
#5262 = ORIENTED_EDGE ( 'NONE', *, *, #4064, .F. ) ;
#5263 = EDGE_LOOP ( 'NONE', ( #8906, #4573, #16207, #538 ) ) ;
#5264 = VECTOR ( 'NONE', #19364, 1000.000000000000000 ) ;
#5265 = FACE_OUTER_BOUND ( 'NONE', #3139, .T. ) ;
#5266 = DIRECTION ( 'NONE',  ( 0.0000000000000000000, -1.000000000000000000, 0.0000000000000000000 ) ) ;
#5267 = CIRCLE ( 'NONE', #7644, 1.500000000000001332 ) ;
#5268 = VECTOR ( 'NONE', #15247, 1000.000000000000000 ) ;
#5269 = EDGE_CURVE ( 'NONE', #19394, #1728, #3775, .T. ) ;
#5270 = DIRECTION ( 'NONE',  ( 0.0000000000000000000, -0.0000000000000000000, 1.000000000000000000 ) ) ;
#5271 = EDGE_LOOP ( 'NONE', ( #932, #15251, #12171, #4700 ) ) ;
#5272 = CIRCLE ( 'NONE', #17164, 1.000000000000000888 ) ;
#5273 = PLANE ( 'NONE',  #17487 ) ;
#5274 = AXIS2_PLACEMENT_3D ( 'NONE', #12296, #18898, #9314 ) ;
#5276 = PLANE ( 'NONE',  #15139 ) ;
#5275 = AXIS2_PLACEMENT_3D ( 'NONE', #19051, #11095, #12884 ) ;
#5277 = CARTESIAN_POINT ( 'NONE',  ( 82.50000000000024158, 45.12499999999980105, 1.000000000000000000 ) ) ;
#5279 = CIRCLE ( 'NONE', #7996, 3.500000000000003109 ) ;
#5278 = CARTESIAN_POINT ( 'NONE',  ( 56.50000000000021316, 72.12499999999963052, 1.000000000000000000 ) ) ;
#5280 = ORIENTED_EDGE ( 'NONE', *, *, #7396, .T. ) ;
#5281 = FACE_OUTER_BOUND ( 'NONE', #19181, .T. ) ;
#5282 = CARTESIAN_POINT ( 'NONE',  ( 63.50000000000036238, 47.87499999999968026, 1.000000000000000000 ) ) ;
#5283 = AXIS2_PLACEMENT_3D ( 'NONE', #15651, #20445, #1095 ) ;
#5284 = EDGE_LOOP ( 'NONE', ( #13076, #18721, #5965, #16567 ) ) ;
#5285 = FACE_OUTER_BOUND ( 'NONE', #8347, .T. ) ;
#5286 = ORIENTED_EDGE ( 'NONE', *, *, #11955, .F. ) ;
#5287 = DIRECTION ( 'NONE',  ( 1.000000000000000000, 0.0000000000000000000, 0.0000000000000000000 ) ) ;
#5288 = EDGE_CURVE ( 'NONE', #5790, #12501, #11337, .T. ) ;
#5289 = CARTESIAN_POINT ( 'NONE',  ( 52.62347538297979099, 101.0000000000000000, 2.000000000000000000 ) ) ;
#5290 = CIRCLE ( 'NONE', #8013, 0.9999999999999940048 ) ;
#5291 = LINE ( 'NONE', #13479, #1853 ) ;
#5292 = EDGE_CURVE ( 'NONE', #8097, #11715, #16428, .T. ) ;
#5293 = CARTESIAN_POINT ( 'NONE',  ( 108.5000000000003268, 36.12500000000000711, 2.000000000000000000 ) ) ;
#5294 = DIRECTION ( 'NONE',  ( -1.000000000000000000, 0.0000000000000000000, 0.0000000000000000000 ) ) ;
#5295 = EDGE_LOOP ( 'NONE', ( #14536, #2113, #1416, #460 ) ) ;
#5296 = DIRECTION ( 'NONE',  ( 0.0000000000000000000, 0.0000000000000000000, 1.000000000000000000 ) ) ;
#5297 = LINE ( 'NONE', #12203, #9345 ) ;
#5298 = CARTESIAN_POINT ( 'NONE',  ( 11.50000000000025047, 83.87499999999930367, 2.000000000000000000 ) ) ;
#5299 = ORIENTED_EDGE ( 'NONE', *, *, #12201, .T. ) ;
#5300 = EDGE_CURVE ( 'NONE', #2162, #20226, #12488, .T. ) ;
#5301 = AXIS2_PLACEMENT_3D ( 'NONE', #9038, #20414, #17436 ) ;
#5302 = LINE ( 'NONE', #8170, #3946 ) ;
#5303 = LINE ( 'NONE', #3940, #12593 ) ;
#5304 = EDGE_CURVE ( 'NONE', #5818, #4978, #10791, .T. ) ;
#5305 = AXIS2_PLACEMENT_3D ( 'NONE', #12622, #9434, #14123 ) ;
#5306 = CARTESIAN_POINT ( 'NONE',  ( 108.5000000000002132, 72.12500000000000000, 2.000000000000000000 ) ) ;
#5307 = ORIENTED_EDGE ( 'NONE', *, *, #6012, .T. ) ;
#5308 = ORIENTED_EDGE ( 'NONE', *, *, #19999, .T. ) ;
#5309 = DIRECTION ( 'NONE',  ( -0.0000000000000000000, -0.0000000000000000000, -1.000000000000000000 ) ) ;
#5310 = DIRECTION ( 'NONE',  ( 1.000000000000000000, 0.0000000000000000000, -0.0000000000000000000 ) ) ;
#5311 = ORIENTED_EDGE ( 'NONE', *, *, #2299, .F. ) ;
#5312 = ORIENTED_EDGE ( 'NONE', *, *, #11172, .T. ) ;
#5313 = EDGE_CURVE ( 'NONE', #2178, #251, #4726, .T. ) ;
#5314 = CARTESIAN_POINT ( 'NONE',  ( 103.3765246170201948, 100.0000000000000000, 2.000000000000000000 ) ) ;
#5315 = CARTESIAN_POINT ( 'NONE',  ( 15.62347538297979277, 100.0000000000000000, 2.000000000000000000 ) ) ;
#5316 = LINE ( 'NONE', #8294, #12695 ) ;
#5317 = CARTESIAN_POINT ( 'NONE',  ( 108.5000000000002558, 54.12500000000000711, 2.000000000000000000 ) ) ;
#5318 = ORIENTED_EDGE ( 'NONE', *, *, #1152, .F. ) ;
#5319 = CARTESIAN_POINT ( 'NONE',  ( 99.50000000000027001, 54.12499999999993605, 2.000000000000000000 ) ) ;
#5320 = FACE_OUTER_BOUND ( 'NONE', #2797, .T. ) ;
#5321 = DIRECTION ( 'NONE',  ( 1.000000000000000000, 0.0000000000000000000, 0.0000000000000000000 ) ) ;
#5322 = FACE_OUTER_BOUND ( 'NONE', #3084, .T. ) ;
#5323 = CARTESIAN_POINT ( 'NONE',  ( 37.50000000000042633, 29.87499999999949907, 2.000000000000000000 ) ) ;
#5324 = ORIENTED_EDGE ( 'NONE', *, *, #8407, .T. ) ;
#5325 = ORIENTED_EDGE ( 'NONE', *, *, #15775, .F. ) ;
#5326 = DIRECTION ( 'NONE',  ( 1.000000000000000000, 0.0000000000000000000, 0.0000000000000000000 ) ) ;
#5327 = DIRECTION ( 'NONE',  ( -0.0000000000000000000, -0.0000000000000000000, -1.000000000000000000 ) ) ;
#5328 = FACE_BOUND ( 'NONE', #5512, .T. ) ;
#5329 = ORIENTED_EDGE ( 'NONE', *, *, #7000, .F. ) ;
#5330 = ORIENTED_EDGE ( 'NONE', *, *, #4200, .F. ) ;
#5331 = ADVANCED_FACE ( 'NONE', ( #6094 ), #10889, .T. ) ;
#5332 = DIRECTION ( 'NONE',  ( -1.554312234475217894E-14, 1.000000000000000000, 0.0000000000000000000 ) ) ;
#5333 = ORIENTED_EDGE ( 'NONE', *, *, #7588, .T. ) ;
#5334 = ORIENTED_EDGE ( 'NONE', *, *, #5177, .F. ) ;
#5335 = AXIS2_PLACEMENT_3D ( 'NONE', #3818, #7099, #20071 ) ;
#5336 = CARTESIAN_POINT ( 'NONE',  ( 38.50000000000031264, 65.87499999999948841, 2.000000000000000000 ) ) ;
#5337 = AXIS2_PLACEMENT_3D ( 'NONE', #6188, #18966, #2695 ) ;
#5338 = EDGE_LOOP ( 'NONE', ( #17209, #8287, #11167, #5684 ) ) ;
#5339 = CARTESIAN_POINT ( 'NONE',  ( 52.62347538297979099, 18.99999999999998934, 2.000000000000000000 ) ) ;
#5340 = EDGE_CURVE ( 'NONE', #19997, #10856, #5882, .T. ) ;
#5341 = DIRECTION ( 'NONE',  ( -1.000000000000000000, 0.0000000000000000000, 0.0000000000000000000 ) ) ;
#5342 = ORIENTED_EDGE ( 'NONE', *, *, #3430, .T. ) ;
#5343 = CARTESIAN_POINT ( 'NONE',  ( 95.50000000000000000, 102.7469507659596104, 2.000000000000000000 ) ) ;
#5344 = DIRECTION ( 'NONE',  ( -1.554312234475217894E-14, 1.000000000000000000, 0.0000000000000000000 ) ) ;
#5345 = EDGE_CURVE ( 'NONE', #18168, #15899, #2702, .T. ) ;
#5346 = ORIENTED_EDGE ( 'NONE', *, *, #12996, .F. ) ;
#5347 = CARTESIAN_POINT ( 'NONE',  ( 63.00000000000000000, 110.7469507659595962, 2.000000000000000000 ) ) ;
#5348 = CARTESIAN_POINT ( 'NONE',  ( 33.62347538297979099, 100.0000000000000000, 2.000000000000000000 ) ) ;
#5349 = AXIS2_PLACEMENT_3D ( 'NONE', #18800, #2233, #4039 ) ;
#5350 = DIRECTION ( 'NONE',  ( 0.0000000000000000000, 0.0000000000000000000, 1.000000000000000000 ) ) ;
#5351 = ORIENTED_EDGE ( 'NONE', *, *, #13644, .F. ) ;
#5352 = CARTESIAN_POINT ( 'NONE',  ( 106.9999999999999858, 100.0000000000000000, 2.000000000000000000 ) ) ;
#5353 = EDGE_LOOP ( 'NONE', ( #17341, #10955, #17134, #13707 ) ) ;
#5354 = EDGE_CURVE ( 'NONE', #2451, #15233, #4512, .T. ) ;
#5355 = CARTESIAN_POINT ( 'NONE',  ( 50.99999999999999289, 93.49999999999963052, 2.000000000000000000 ) ) ;
#5356 = ORIENTED_EDGE ( 'NONE', *, *, #7228, .F. ) ;
#5357 = ORIENTED_EDGE ( 'NONE', *, *, #15376, .F. ) ;
#5358 = CARTESIAN_POINT ( 'NONE',  ( 31.37652461702020190, 100.0000000000000000, 2.000000000000000000 ) ) ;
#5359 = ORIENTED_EDGE ( 'NONE', *, *, #6289, .F. ) ;
#5360 = CARTESIAN_POINT ( 'NONE',  ( 28.49999999999986855, 83.87499999999943157, 1.000000000000000000 ) ) ;
#5361 = DIRECTION ( 'NONE',  ( -1.000000000000000000, 0.0000000000000000000, 0.0000000000000000000 ) ) ;
#5362 = VERTEX_POINT ( 'NONE', #15889 ) ;
#5363 = ORIENTED_EDGE ( 'NONE', *, *, #8246, .F. ) ;
#5364 = CARTESIAN_POINT ( 'NONE',  ( 64.49999999999985789, 81.12499999999968736, 2.000000000000000000 ) ) ;
#5365 = ADVANCED_FACE ( 'NONE', ( #7476 ), #15778, .F. ) ;
#5366 = CARTESIAN_POINT ( 'NONE',  ( 20.50000000000033751, 36.12499999999937472, 2.000000000000000000 ) ) ;
#5367 = EDGE_CURVE ( 'NONE', #13418, #6186, #19183, .T. ) ;
#5368 = DIRECTION ( 'NONE',  ( 1.554312234475217894E-14, -1.000000000000000000, 0.0000000000000000000 ) ) ;
#5369 = CARTESIAN_POINT ( 'NONE',  ( 59.00000000000000000, 102.2469507659596104, 2.000000000000000000 ) ) ;
#5370 = VERTEX_POINT ( 'NONE', #1110 ) ;
#5371 = VECTOR ( 'NONE', #9470, 1000.000000000000000 ) ;
#5372 = CARTESIAN_POINT ( 'NONE',  ( 44.00000000000000711, 108.7469507659595820, 1.000000000000000000 ) ) ;
#5373 = ADVANCED_FACE ( 'NONE', ( #13968 ), #7795, .F. ) ;
#5374 = DIRECTION ( 'NONE',  ( -1.000000000000000000, -1.554312234475218210E-14, 0.0000000000000000000 ) ) ;
#5375 = DIRECTION ( 'NONE',  ( -1.000000000000000000, 0.0000000000000000000, 0.0000000000000000000 ) ) ;
#5376 = DIRECTION ( 'NONE',  ( -0.0000000000000000000, -0.0000000000000000000, -1.000000000000000000 ) ) ;
#5377 = ORIENTED_EDGE ( 'NONE', *, *, #3409, .T. ) ;
#5378 = FACE_OUTER_BOUND ( 'NONE', #7164, .T. ) ;
#5379 = DIRECTION ( 'NONE',  ( 0.0000000000000000000, 0.0000000000000000000, 1.000000000000000000 ) ) ;
#5380 = EDGE_CURVE ( 'NONE', #5850, #9617, #15064, .T. ) ;
#5381 = ORIENTED_EDGE ( 'NONE', *, *, #14667, .F. ) ;
#5382 = FACE_OUTER_BOUND ( 'NONE', #16600, .T. ) ;
#5383 = EDGE_CURVE ( 'NONE', #20349, #18728, #1155, .T. ) ;
#5384 = VERTEX_POINT ( 'NONE', #7901 ) ;
#5385 = CARTESIAN_POINT ( 'NONE',  ( 110.5000000000004263, 29.87500000000000000, 2.000000000000000000 ) ) ;
#5386 = EDGE_CURVE ( 'NONE', #223, #18215, #4883, .T. ) ;
#5387 = DIRECTION ( 'NONE',  ( -1.554312234475214423E-14, 1.000000000000000000, 0.0000000000000000000 ) ) ;
#5388 = DIRECTION ( 'NONE',  ( -1.000000000000000000, 0.0000000000000000000, 0.0000000000000000000 ) ) ;
#5389 = CARTESIAN_POINT ( 'NONE',  ( 110.4999999999999858, 93.50000000000000000, 2.000000000000000000 ) ) ;
#5390 = LINE ( 'NONE', #11873, #14452 ) ;
#5391 = DIRECTION ( 'NONE',  ( -0.0000000000000000000, 1.000000000000000000, -0.0000000000000000000 ) ) ;
#5392 = ORIENTED_EDGE ( 'NONE', *, *, #8183, .F. ) ;
#5393 = CARTESIAN_POINT ( 'NONE',  ( 16.62347538297979455, 19.99999999999998934, 2.000000000000000000 ) ) ;
#5394 = CARTESIAN_POINT ( 'NONE',  ( 20.50000000000014921, 90.12499999999937472, 2.000000000000000000 ) ) ;
#5395 = LINE ( 'NONE', #8584, #18317 ) ;
#5396 = EDGE_LOOP ( 'NONE', ( #15141, #9778, #6330, #1485 ) ) ;
#5397 = DIRECTION ( 'NONE',  ( -0.0000000000000000000, -0.0000000000000000000, -1.000000000000000000 ) ) ;
#5398 = CARTESIAN_POINT ( 'NONE',  ( 108.4999999999999858, 26.49999999999999645, 1.000000000000000000 ) ) ;
#5399 = CARTESIAN_POINT ( 'NONE',  ( 83.50000000000041211, 38.87499999999981526, 1.000000000000000000 ) ) ;
#5400 = ADVANCED_FACE ( 'NONE', ( #14192 ), #7581, .T. ) ;
#5401 = ORIENTED_EDGE ( 'NONE', *, *, #11193, .F. ) ;
#5402 = AXIS2_PLACEMENT_3D ( 'NONE', #10555, #5445, #16931 ) ;
#5403 = ORIENTED_EDGE ( 'NONE', *, *, #14843, .T. ) ;
#5404 = CARTESIAN_POINT ( 'NONE',  ( 90.50000000000025580, 54.12499999999987921, 2.000000000000000000 ) ) ;
#5405 = CARTESIAN_POINT ( 'NONE',  ( 10.50000000000005684, 65.87499999999930367, 1.000000000000000000 ) ) ;
#5406 = ORIENTED_EDGE ( 'NONE', *, *, #5775, .T. ) ;
#5407 = ORIENTED_EDGE ( 'NONE', *, *, #11831, .T. ) ;
#5408 = EDGE_CURVE ( 'NONE', #7597, #3382, #1328, .T. ) ;
#5409 = LINE ( 'NONE', #738, #20763 ) ;
#5410 = AXIS2_PLACEMENT_3D ( 'NONE', #4339, #19105, #10820 ) ;
#5411 = CARTESIAN_POINT ( 'NONE',  ( 38.50000000000040501, 38.87499999999949551, 1.000000000000000000 ) ) ;
#5412 = LINE ( 'NONE', #18074, #13360 ) ;
#5413 = LINE ( 'NONE', #10626, #15765 ) ;
#5414 = AXIS2_PLACEMENT_3D ( 'NONE', #14532, #2951, #1350 ) ;
#5415 = ORIENTED_EDGE ( 'NONE', *, *, #2464, .T. ) ;
#5417 = DIRECTION ( 'NONE',  ( 1.000000000000000000, 0.0000000000000000000, 0.0000000000000000000 ) ) ;
#5416 = CIRCLE ( 'NONE', #20364, 1.000000000000000888 ) ;
#5418 = PLANE ( 'NONE',  #5530 ) ;
#5419 = DIRECTION ( 'NONE',  ( 1.554312234475217894E-14, -1.000000000000000000, 0.0000000000000000000 ) ) ;
#5420 = EDGE_CURVE ( 'NONE', #16384, #10933, #829, .T. ) ;
#5421 = ORIENTED_EDGE ( 'NONE', *, *, #20209, .F. ) ;
#5422 = CARTESIAN_POINT ( 'NONE',  ( 97.00000000000000000, 17.25304923404038959, 1.000000000000000000 ) ) ;
#5423 = CARTESIAN_POINT ( 'NONE',  ( 54.49999999999999289, 27.12500000000036948, 1.000000000000000000 ) ) ;
#5424 = ORIENTED_EDGE ( 'NONE', *, *, #201, .F. ) ;
#5425 = EDGE_CURVE ( 'NONE', #14148, #12439, #6577, .T. ) ;
#5426 = DIRECTION ( 'NONE',  ( 0.0000000000000000000, 0.0000000000000000000, 1.000000000000000000 ) ) ;
#5427 = AXIS2_PLACEMENT_3D ( 'NONE', #15501, #4546, #11036 ) ;
#5428 = CARTESIAN_POINT ( 'NONE',  ( 45.50000000000000000, 92.87499999999963052, 2.000000000000000000 ) ) ;
#5429 = FACE_BOUND ( 'NONE', #9117, .T. ) ;
#5430 = ORIENTED_EDGE ( 'NONE', *, *, #9076, .T. ) ;
#5431 = ORIENTED_EDGE ( 'NONE', *, *, #13918, .T. ) ;
#5432 = CARTESIAN_POINT ( 'NONE',  ( 100.5000000000002416, 45.12499999999992895, 2.000000000000000000 ) ) ;
#5433 = EDGE_LOOP ( 'NONE', ( #13210, #9073, #10362, #12538 ) ) ;
#5434 = ORIENTED_EDGE ( 'NONE', *, *, #14929, .T. ) ;
#5435 = DIRECTION ( 'NONE',  ( 0.0000000000000000000, 0.0000000000000000000, 1.000000000000000000 ) ) ;
#5436 = EDGE_CURVE ( 'NONE', #1464, #9806, #9599, .T. ) ;
#5437 = ORIENTED_EDGE ( 'NONE', *, *, #3839, .T. ) ;
#5438 = CIRCLE ( 'NONE', #8836, 1.000000000000000888 ) ;
#5439 = CARTESIAN_POINT ( 'NONE',  ( 32.99999999999998579, 93.49999999999950262, 1.000000000000000000 ) ) ;
#5440 = DIRECTION ( 'NONE',  ( 1.000000000000000000, 1.554312234475218210E-14, -0.0000000000000000000 ) ) ;
#5441 = ORIENTED_EDGE ( 'NONE', *, *, #18463, .T. ) ;
#5442 = AXIS2_PLACEMENT_3D ( 'NONE', #8629, #3977, #16605 ) ;
#5443 = CARTESIAN_POINT ( 'NONE',  ( 61.50000000000000000, 7.753049234040395810, 2.000000000000000000 ) ) ;
#5444 = PLANE ( 'NONE',  #3560 ) ;
#5445 = DIRECTION ( 'NONE',  ( 0.0000000000000000000, 0.0000000000000000000, 1.000000000000000000 ) ) ;
#5446 = ADVANCED_FACE ( 'NONE', ( #354 ), #11419, .T. ) ;
#5447 = ORIENTED_EDGE ( 'NONE', *, *, #15493, .F. ) ;
#5448 = DIRECTION ( 'NONE',  ( 0.0000000000000000000, 0.0000000000000000000, 1.000000000000000000 ) ) ;
#5449 = CARTESIAN_POINT ( 'NONE',  ( 55.50000000000034106, 38.87499999999963052, 2.000000000000000000 ) ) ;
#5450 = PLANE ( 'NONE',  #12112 ) ;
#5451 = VERTEX_POINT ( 'NONE', #13216 ) ;
#5452 = EDGE_CURVE ( 'NONE', #6055, #6210, #6262, .T. ) ;
#5453 = CARTESIAN_POINT ( 'NONE',  ( 44.00000000000000711, 110.7469507659595962, 1.000000000000000000 ) ) ;
#5454 = EDGE_CURVE ( 'NONE', #1216, #2661, #12043, .T. ) ;
#5455 = VERTEX_POINT ( 'NONE', #3240 ) ;
#5456 = DIRECTION ( 'NONE',  ( -1.332267629550186586E-14, 1.000000000000000000, 0.0000000000000000000 ) ) ;
#5457 = ORIENTED_EDGE ( 'NONE', *, *, #3523, .F. ) ;
#5458 = ORIENTED_EDGE ( 'NONE', *, *, #18054, .F. ) ;
#5459 = CARTESIAN_POINT ( 'NONE',  ( 63.50000000000020606, 72.12499999999968736, 1.000000000000000000 ) ) ;
#5460 = PRODUCT_RELATED_PRODUCT_CATEGORY ( 'part', '', ( #15240 ) ) ;
#5461 = ORIENTED_EDGE ( 'NONE', *, *, #14740, .T. ) ;
#5462 = FACE_OUTER_BOUND ( 'NONE', #19482, .T. ) ;
#5463 = PLANE ( 'NONE',  #5150 ) ;
#5464 = ORIENTED_EDGE ( 'NONE', *, *, #4312, .T. ) ;
#5465 = ORIENTED_EDGE ( 'NONE', *, *, #2859, .T. ) ;
#5466 = CARTESIAN_POINT ( 'NONE',  ( 63.50000000000023448, 83.87499999999967315, 2.000000000000000000 ) ) ;
#5467 = CARTESIAN_POINT ( 'NONE',  ( 74.50000000000018474, 81.12499999999975842, 2.000000000000000000 ) ) ;
#5468 = ADVANCED_FACE ( 'NONE', ( #1542 ), #9912, .F. ) ;
#5469 = ADVANCED_FACE ( 'NONE', ( #6622 ), #9814, .T. ) ;
#5470 = CYLINDRICAL_SURFACE ( 'NONE', #19549, 1.000000000000000888 ) ;
#5471 = VECTOR ( 'NONE', #7013, 1000.000000000000000 ) ;
#5472 = VECTOR ( 'NONE', #4366, 1000.000000000000000 ) ;
#5473 = CARTESIAN_POINT ( 'NONE',  ( 90.49999999999998579, 92.87499999999987210, 2.000000000000000000 ) ) ;
#5474 = PLANE ( 'NONE',  #18377 ) ;
#5475 = VERTEX_POINT ( 'NONE', #16397 ) ;
#5476 = PLANE ( 'NONE',  #14417 ) ;
#5477 = DIRECTION ( 'NONE',  ( -0.0000000000000000000, -0.0000000000000000000, -1.000000000000000000 ) ) ;
#5478 = DIRECTION ( 'NONE',  ( 0.0000000000000000000, 0.0000000000000000000, 1.000000000000000000 ) ) ;
#5479 = CARTESIAN_POINT ( 'NONE',  ( 73.50000000000012790, 56.87499999999975131, 2.000000000000000000 ) ) ;
#5480 = ORIENTED_EDGE ( 'NONE', *, *, #3798, .T. ) ;
#5481 = FACE_OUTER_BOUND ( 'NONE', #8165, .T. ) ;
#5482 = LINE ( 'NONE', #6981, #4663 ) ;
#5483 = CIRCLE ( 'NONE', #9208, 2.246950765959598861 ) ;
#5484 = EDGE_CURVE ( 'NONE', #4316, #12185, #20522, .T. ) ;
#5485 = ORIENTED_EDGE ( 'NONE', *, *, #2752, .F. ) ;
#5486 = VECTOR ( 'NONE', #478, 1000.000000000000000 ) ;
#5487 = DIRECTION ( 'NONE',  ( -1.000000000000000000, 0.0000000000000000000, 0.0000000000000000000 ) ) ;
#5488 = VECTOR ( 'NONE', #15867, 1000.000000000000000 ) ;
#5489 = CIRCLE ( 'NONE', #16702, 2.246950765959598861 ) ;
#5490 = ORIENTED_EDGE ( 'NONE', *, *, #12108, .T. ) ;
#5491 = CARTESIAN_POINT ( 'NONE',  ( 72.49999999999998579, 93.49999999999974420, 1.000000000000000000 ) ) ;
#5492 = CARTESIAN_POINT ( 'NONE',  ( 34.99999999999991473, 98.62347538297957783, 2.000000000000000000 ) ) ;
#5493 = LINE ( 'NONE', #5289, #20084 ) ;
#5494 = DIRECTION ( 'NONE',  ( -1.000000000000000000, 0.0000000000000000000, 0.0000000000000000000 ) ) ;
#5495 = CARTESIAN_POINT ( 'NONE',  ( 64.50000000000004263, 65.87499999999968736, 1.000000000000000000 ) ) ;
#5496 = CARTESIAN_POINT ( 'NONE',  ( 9.499999999999994671, 26.50000000000062172, 2.000000000000000000 ) ) ;
#5497 = VECTOR ( 'NONE', #10818, 1000.000000000000000 ) ;
#5498 = DIRECTION ( 'NONE',  ( -0.0000000000000000000, -0.0000000000000000000, -1.000000000000000000 ) ) ;
#5499 = CIRCLE ( 'NONE', #8218, 1.000000000000000888 ) ;
#5500 = VERTEX_POINT ( 'NONE', #4927 ) ;
#5501 = CARTESIAN_POINT ( 'NONE',  ( 89.00000000000000000, 19.99999999999998934, 2.000000000000000000 ) ) ;
#5502 = AXIS2_PLACEMENT_3D ( 'NONE', #2580, #9047, #15227 ) ;
#5503 = CARTESIAN_POINT ( 'NONE',  ( 65.50000000000031264, 45.12499999999969447, 1.000000000000000000 ) ) ;
#5504 = DIRECTION ( 'NONE',  ( -1.554312234475218841E-14, 1.000000000000000000, 0.0000000000000000000 ) ) ;
#5505 = ORIENTED_EDGE ( 'NONE', *, *, #11363, .T. ) ;
#5506 = EDGE_CURVE ( 'NONE', #5773, #16531, #17138, .T. ) ;
#5507 = CARTESIAN_POINT ( 'NONE',  ( 81.50000000000027001, 54.12499999999981526, 1.000000000000000000 ) ) ;
#5508 = CARTESIAN_POINT ( 'NONE',  ( 100.5000000000001421, 54.12499999999992895, 2.000000000000000000 ) ) ;
#5509 = EDGE_CURVE ( 'NONE', #9614, #14288, #6594, .T. ) ;
#5510 = CARTESIAN_POINT ( 'NONE',  ( 11.50000000000028066, 54.12499999999931077, 2.000000000000000000 ) ) ;
#5511 = VERTEX_POINT ( 'NONE', #18002 ) ;
#5512 = EDGE_LOOP ( 'NONE', ( #10960, #20768, #10681, #13198 ) ) ;
#5513 = DIRECTION ( 'NONE',  ( -1.554312234475218210E-14, 1.000000000000000000, 0.0000000000000000000 ) ) ;
#5514 = LINE ( 'NONE', #3945, #6878 ) ;
#5515 = AXIS2_PLACEMENT_3D ( 'NONE', #15523, #964, #7428 ) ;
#5516 = EDGE_LOOP ( 'NONE', ( #20426, #13107, #2607, #2878 ) ) ;
#5517 = ORIENTED_EDGE ( 'NONE', *, *, #5582, .T. ) ;
#5518 = AXIS2_PLACEMENT_3D ( 'NONE', #3095, #19143, #4375 ) ;
#5519 = CARTESIAN_POINT ( 'NONE',  ( 83.50000000000028422, 74.87499999999980105, 1.000000000000000000 ) ) ;
#5520 = AXIS2_PLACEMENT_3D ( 'NONE', #11685, #17871, #6692 ) ;
#5521 = EDGE_CURVE ( 'NONE', #126, #14479, #12900, .T. ) ;
#5522 = FACE_OUTER_BOUND ( 'NONE', #15155, .T. ) ;
#5523 = CYLINDRICAL_SURFACE ( 'NONE', #3535, 1.000000000000000888 ) ;
#5524 = CARTESIAN_POINT ( 'NONE',  ( 18.49999999999998934, 93.49999999999937472, 1.000000000000000000 ) ) ;
#5525 = EDGE_LOOP ( 'NONE', ( #6266, #1399, #17895, #19110 ) ) ;
#5526 = CARTESIAN_POINT ( 'NONE',  ( 61.00000000000000000, 17.75304923404038959, 2.000000000000000000 ) ) ;
#5527 = FACE_OUTER_BOUND ( 'NONE', #4267, .T. ) ;
#5528 = DIRECTION ( 'NONE',  ( 1.000000000000000000, 1.554312234475218210E-14, -0.0000000000000000000 ) ) ;
#5529 = VECTOR ( 'NONE', #17396, 1000.000000000000000 ) ;
#5530 = AXIS2_PLACEMENT_3D ( 'NONE', #8607, #14893, #5106 ) ;
#5531 = ORIENTED_EDGE ( 'NONE', *, *, #17058, .T. ) ;
#5532 = EDGE_CURVE ( 'NONE', #6112, #6815, #8113, .T. ) ;
#5533 = DIRECTION ( 'NONE',  ( 0.0000000000000000000, 0.0000000000000000000, -1.000000000000000000 ) ) ;
#5534 = LINE ( 'NONE', #12018, #7333 ) ;
#5535 = ORIENTED_EDGE ( 'NONE', *, *, #18686, .F. ) ;
#5536 = AXIS2_PLACEMENT_3D ( 'NONE', #19767, #8286, #21051 ) ;
#5537 = CARTESIAN_POINT ( 'NONE',  ( 108.5000000000003268, 36.12500000000000711, 2.000000000000000000 ) ) ;
#5538 = FACE_BOUND ( 'NONE', #8344, .T. ) ;
#5539 = ORIENTED_EDGE ( 'NONE', *, *, #4012, .T. ) ;
#5540 = CIRCLE ( 'NONE', #13007, 1.000000000000000888 ) ;
#5541 = ORIENTED_EDGE ( 'NONE', *, *, #1630, .F. ) ;
#5542 = DIRECTION ( 'NONE',  ( -0.0000000000000000000, -0.0000000000000000000, -1.000000000000000000 ) ) ;
#5543 = VERTEX_POINT ( 'NONE', #19385 ) ;
#5544 = ORIENTED_EDGE ( 'NONE', *, *, #5304, .F. ) ;
#5545 = DIRECTION ( 'NONE',  ( -0.0000000000000000000, -0.0000000000000000000, -1.000000000000000000 ) ) ;
#5546 = ORIENTED_EDGE ( 'NONE', *, *, #5345, .T. ) ;
#5547 = CARTESIAN_POINT ( 'NONE',  ( 81.50000000000031264, 45.12499999999981526, 1.000000000000000000 ) ) ;
#5548 = VECTOR ( 'NONE', #12459, 1000.000000000000000 ) ;
#5549 = FACE_OUTER_BOUND ( 'NONE', #15014, .T. ) ;
#5550 = VERTEX_POINT ( 'NONE', #16198 ) ;
#5551 = CARTESIAN_POINT ( 'NONE',  ( 47.50000000000027001, 74.87499999999955946, 1.000000000000000000 ) ) ;
#5552 = CARTESIAN_POINT ( 'NONE',  ( 0.0000000000000000000, 0.0000000000000000000, 1.000000000000000000 ) ) ;
#5553 = EDGE_CURVE ( 'NONE', #8936, #13857, #2191, .T. ) ;
#5554 = STYLED_ITEM ( 'NONE', ( #5057 ), #13464 ) ;
#5555 = PLANE ( 'NONE',  #8124 ) ;
#5556 = ADVANCED_FACE ( 'NONE', ( #3545 ), #3657, .F. ) ;
#5557 = VECTOR ( 'NONE', #18124, 1000.000000000000000 ) ;
#5558 = ORIENTED_EDGE ( 'NONE', *, *, #7832, .T. ) ;
#5559 = CARTESIAN_POINT ( 'NONE',  ( 56.50000000000024869, 83.87499999999961631, 2.000000000000000000 ) ) ;
#5560 = CARTESIAN_POINT ( 'NONE',  ( 99.49999999999998579, 27.12499999999999645, 1.000000000000000000 ) ) ;
#5561 = DIRECTION ( 'NONE',  ( -0.0000000000000000000, -0.0000000000000000000, -1.000000000000000000 ) ) ;
#5562 = VERTEX_POINT ( 'NONE', #36 ) ;
#5563 = DIRECTION ( 'NONE',  ( -1.000000000000000000, 0.0000000000000000000, 0.0000000000000000000 ) ) ;
#5564 = CIRCLE ( 'NONE', #12009, 1.000000000000000888 ) ;
#5565 = ORIENTED_EDGE ( 'NONE', *, *, #13214, .T. ) ;
#5566 = ORIENTED_EDGE ( 'NONE', *, *, #19174, .T. ) ;
#5567 = PLANE ( 'NONE',  #13069 ) ;
#5568 = ORIENTED_EDGE ( 'NONE', *, *, #17095, .F. ) ;
#5569 = VERTEX_POINT ( 'NONE', #1738 ) ;
#5570 = DIRECTION ( 'NONE',  ( 1.000000000000000000, 0.0000000000000000000, 0.0000000000000000000 ) ) ;
#5571 = ADVANCED_FACE ( 'NONE', ( #8215 ), #147, .T. ) ;
#5572 = EDGE_LOOP ( 'NONE', ( #2278, #1383, #9369, #6847 ) ) ;
#5573 = AXIS2_PLACEMENT_3D ( 'NONE', #8551, #3573, #15040 ) ;
#5574 = CARTESIAN_POINT ( 'NONE',  ( 40.00000000000000000, 106.7469507659596104, 2.000000000000000000 ) ) ;
#5575 = EDGE_CURVE ( 'NONE', #11529, #1707, #8430, .T. ) ;
#5576 = CARTESIAN_POINT ( 'NONE',  ( 63.49999999999987921, 93.49999999999974420, 2.000000000000000000 ) ) ;
#5577 = VECTOR ( 'NONE', #13404, 1000.000000000000000 ) ;
#5578 = EDGE_LOOP ( 'NONE', ( #7563, #16729, #3772, #5406 ) ) ;
#5579 = VERTEX_POINT ( 'NONE', #4820 ) ;
#5580 = CARTESIAN_POINT ( 'NONE',  ( 90.50000000000029843, 65.87499999999987210, 1.000000000000000000 ) ) ;
#5581 = AXIS2_PLACEMENT_3D ( 'NONE', #1144, #17296, #9211 ) ;
#5582 = EDGE_CURVE ( 'NONE', #12028, #3028, #11305, .T. ) ;
#5583 = AXIS2_PLACEMENT_3D ( 'NONE', #13056, #3702, #8267 ) ;
#5584 = CARTESIAN_POINT ( 'NONE',  ( 92.50000000000042633, 27.12500000000012079, 1.000000000000000000 ) ) ;
#5585 = CIRCLE ( 'NONE', #8624, 5.499999999999991118 ) ;
#5586 = PLANE ( 'NONE',  #6593 ) ;
#5587 = VECTOR ( 'NONE', #7414, 1000.000000000000000 ) ;
#5588 = DIRECTION ( 'NONE',  ( -0.0000000000000000000, -0.0000000000000000000, -1.000000000000000000 ) ) ;
#5589 = ORIENTED_EDGE ( 'NONE', *, *, #2126, .F. ) ;
#5590 = AXIS2_PLACEMENT_3D ( 'NONE', #268, #11741, #8345 ) ;
#5591 = DIRECTION ( 'NONE',  ( -0.0000000000000000000, -0.0000000000000000000, -1.000000000000000000 ) ) ;
#5592 = DIRECTION ( 'NONE',  ( 1.000000000000000000, 0.0000000000000000000, 0.0000000000000000000 ) ) ;
#5593 = FACE_OUTER_BOUND ( 'NONE', #11938, .T. ) ;
#5594 = VECTOR ( 'NONE', #3556, 1000.000000000000000 ) ;
#5595 = ORIENTED_EDGE ( 'NONE', *, *, #18012, .F. ) ;
#5596 = DIRECTION ( 'NONE',  ( -0.0000000000000000000, -0.0000000000000000000, -1.000000000000000000 ) ) ;
#5597 = AXIS2_PLACEMENT_3D ( 'NONE', #17828, #13242, #18128 ) ;
#5598 = ADVANCED_FACE ( 'NONE', ( #7247 ), #4073, .T. ) ;
#5599 = ADVANCED_FACE ( 'NONE', ( #13849 ), #2048, .T. ) ;
#5600 = AXIS2_PLACEMENT_3D ( 'NONE', #3391, #14555, #6457 ) ;
#5601 = EDGE_LOOP ( 'NONE', ( #8491, #7656, #3630, #20160 ) ) ;
#5602 = CARTESIAN_POINT ( 'NONE',  ( 99.50000000000018474, 81.12499999999994316, 1.000000000000000000 ) ) ;
#5603 = VERTEX_POINT ( 'NONE', #5758 ) ;
#5604 = VECTOR ( 'NONE', #1011, 1000.000000000000000 ) ;
#5605 = DIRECTION ( 'NONE',  ( 0.0000000000000000000, 0.0000000000000000000, 1.000000000000000000 ) ) ;
#5606 = AXIS2_PLACEMENT_3D ( 'NONE', #2692, #12369, #16944 ) ;
#5607 = CARTESIAN_POINT ( 'NONE',  ( 20.50000000000030909, 65.87499999999936051, 1.000000000000000000 ) ) ;
#5608 = AXIS2_PLACEMENT_3D ( 'NONE', #14019, #17311, #2750 ) ;
#5609 = EDGE_CURVE ( 'NONE', #8991, #12524, #8842, .T. ) ;
#5610 = CARTESIAN_POINT ( 'NONE',  ( 20.50000000000014921, 90.12499999999937472, 2.000000000000000000 ) ) ;
#5611 = DIRECTION ( 'NONE',  ( 0.0000000000000000000, 0.0000000000000000000, 1.000000000000000000 ) ) ;
#5612 = LINE ( 'NONE', #10498, #12400 ) ;
#5613 = AXIS2_PLACEMENT_3D ( 'NONE', #1521, #15650, #14491 ) ;
#5614 = CYLINDRICAL_SURFACE ( 'NONE', #4235, 1.000000000000000888 ) ;
#5615 = VECTOR ( 'NONE', #16916, 1000.000000000000000 ) ;
#5616 = ADVANCED_FACE ( 'NONE', ( #8527 ), #18538, .F. ) ;
#5617 = VECTOR ( 'NONE', #4078, 1000.000000000000000 ) ;
#5618 = VERTEX_POINT ( 'NONE', #10219 ) ;
#5619 = LINE ( 'NONE', #1038, #5497 ) ;
#5620 = CYLINDRICAL_SURFACE ( 'NONE', #14107, 1.000000000000000888 ) ;
#5621 = DIRECTION ( 'NONE',  ( 0.0000000000000000000, 0.0000000000000000000, 1.000000000000000000 ) ) ;
#5622 = VECTOR ( 'NONE', #15073, 1000.000000000000000 ) ;
#5623 = CIRCLE ( 'NONE', #11335, 2.000000000000001776 ) ;
#5624 = DIRECTION ( 'NONE',  ( -1.554312234475217894E-14, 1.000000000000000000, 0.0000000000000000000 ) ) ;
#5625 = DIRECTION ( 'NONE',  ( -0.0000000000000000000, -0.0000000000000000000, -1.000000000000000000 ) ) ;
#5626 = DIRECTION ( 'NONE',  ( 0.0000000000000000000, 0.0000000000000000000, 1.000000000000000000 ) ) ;
#5627 = ORIENTED_EDGE ( 'NONE', *, *, #10756, .T. ) ;
#5628 = EDGE_LOOP ( 'NONE', ( #15298, #13682, #5189, #12991 ) ) ;
#5629 = CARTESIAN_POINT ( 'NONE',  ( 99.50000000000031264, 45.12499999999994316, 2.000000000000000000 ) ) ;
#5630 = DIRECTION ( 'NONE',  ( -1.000000000000000000, 0.0000000000000000000, 0.0000000000000000000 ) ) ;
#5631 = AXIS2_PLACEMENT_3D ( 'NONE', #5190, #1801, #19442 ) ;
#5632 = EDGE_LOOP ( 'NONE', ( #3427, #20247, #19906, #6083 ) ) ;
#5633 = ORIENTED_EDGE ( 'NONE', *, *, #5532, .F. ) ;
#5634 = CARTESIAN_POINT ( 'NONE',  ( 101.5000000000003126, 45.12499999999994316, 2.000000000000000000 ) ) ;
#5635 = LINE ( 'NONE', #7014, #11204 ) ;
#5636 = LINE ( 'NONE', #12125, #1838 ) ;
#5637 = ADVANCED_FACE ( 'NONE', ( #7046 ), #5444, .F. ) ;
#5638 = EDGE_CURVE ( 'NONE', #59, #6865, #8745, .T. ) ;
#5639 = EDGE_CURVE ( 'NONE', #14383, #1911, #489, .T. ) ;
#5640 = DIRECTION ( 'NONE',  ( 1.000000000000000000, 0.0000000000000000000, 0.0000000000000000000 ) ) ;
#5641 = ORIENTED_EDGE ( 'NONE', *, *, #20077, .F. ) ;
#5643 = FACE_OUTER_BOUND ( 'NONE', #18757, .T. ) ;
#5642 = VECTOR ( 'NONE', #3845, 1000.000000000000000 ) ;
#5644 = FACE_OUTER_BOUND ( 'NONE', #17841, .T. ) ;
#5645 = CARTESIAN_POINT ( 'NONE',  ( 72.50000000000021316, 72.12499999999974420, 2.000000000000000000 ) ) ;
#5646 = CIRCLE ( 'NONE', #17534, 0.5000000000000004441 ) ;
#5647 = ORIENTED_EDGE ( 'NONE', *, *, #2171, .F. ) ;
#5648 = FACE_OUTER_BOUND ( 'NONE', #20530, .T. ) ;
#5649 = DIRECTION ( 'NONE',  ( -0.0000000000000000000, -0.0000000000000000000, -1.000000000000000000 ) ) ;
#5650 = EDGE_LOOP ( 'NONE', ( #13417, #7914, #15255, #20488 ) ) ;
#5651 = EDGE_CURVE ( 'NONE', #9931, #11436, #16445, .T. ) ;
#5652 = CARTESIAN_POINT ( 'NONE',  ( 104.9999999999999858, 26.49999999999999645, 1.000000000000000000 ) ) ;
#5653 = SURFACE_STYLE_FILL_AREA ( #18719 ) ;
#5654 = ORIENTED_EDGE ( 'NONE', *, *, #3917, .F. ) ;
#5655 = ORIENTED_EDGE ( 'NONE', *, *, #18575, .T. ) ;
#5656 = CARTESIAN_POINT ( 'NONE',  ( 94.50000000000000000, 104.7469507659596104, 2.000000000000000000 ) ) ;
#5657 = VERTEX_POINT ( 'NONE', #2155 ) ;
#5658 = ORIENTED_EDGE ( 'NONE', *, *, #20116, .F. ) ;
#5659 = FACE_OUTER_BOUND ( 'NONE', #11146, .T. ) ;
#5660 = ORIENTED_EDGE ( 'NONE', *, *, #14785, .F. ) ;
#5661 = VECTOR ( 'NONE', #17250, 1000.000000000000000 ) ;
#5662 = CARTESIAN_POINT ( 'NONE',  ( 38.49999999999999289, 26.50000000000049383, 2.000000000000000000 ) ) ;
#5663 = EDGE_CURVE ( 'NONE', #17272, #19729, #573, .T. ) ;
#5664 = LINE ( 'NONE', #16706, #16305 ) ;
#5665 = ORIENTED_EDGE ( 'NONE', *, *, #4184, .T. ) ;
#5666 = LINE ( 'NONE', #12153, #16406 ) ;
#5667 = DIRECTION ( 'NONE',  ( -0.0000000000000000000, -0.0000000000000000000, -1.000000000000000000 ) ) ;
#5668 = EDGE_CURVE ( 'NONE', #17114, #11820, #15235, .T. ) ;
#5669 = FACE_OUTER_BOUND ( 'NONE', #3826, .T. ) ;
#5670 = ORIENTED_EDGE ( 'NONE', *, *, #9880, .T. ) ;
#5671 = CARTESIAN_POINT ( 'NONE',  ( 100.4999999999997726, 92.87499999999992895, 1.000000000000000000 ) ) ;
#5672 = DIRECTION ( 'NONE',  ( -0.0000000000000000000, -0.0000000000000000000, -1.000000000000000000 ) ) ;
#5673 = DIRECTION ( 'NONE',  ( 1.000000000000000000, 4.336808689942018722E-16, 0.0000000000000000000 ) ) ;
#5674 = ORIENTED_EDGE ( 'NONE', *, *, #1187, .T. ) ;
#5675 = DIRECTION ( 'NONE',  ( 1.000000000000000000, 0.0000000000000000000, 0.0000000000000000000 ) ) ;
#5676 = ORIENTED_EDGE ( 'NONE', *, *, #14295, .F. ) ;
#5677 = ORIENTED_EDGE ( 'NONE', *, *, #7471, .F. ) ;
#5678 = VECTOR ( 'NONE', #12579, 1000.000000000000000 ) ;
#5679 = DIRECTION ( 'NONE',  ( 1.554312234475217894E-14, -1.000000000000000000, 0.0000000000000000000 ) ) ;
#5680 = ORIENTED_EDGE ( 'NONE', *, *, #16775, .T. ) ;
#5681 = ORIENTED_EDGE ( 'NONE', *, *, #17421, .F. ) ;
#5682 = DIRECTION ( 'NONE',  ( 1.554312234475216001E-14, -1.000000000000000000, 0.0000000000000000000 ) ) ;
#5683 = ADVANCED_FACE ( 'NONE', ( #2372 ), #15330, .T. ) ;
#5684 = ORIENTED_EDGE ( 'NONE', *, *, #13219, .T. ) ;
#5685 = CARTESIAN_POINT ( 'NONE',  ( 87.62347538297979099, 100.0000000000000000, 2.000000000000000000 ) ) ;
#5686 = CARTESIAN_POINT ( 'NONE',  ( 14.99999999999998579, 93.49999999999937472, 2.000000000000000000 ) ) ;
#5687 = ORIENTED_EDGE ( 'NONE', *, *, #13092, .F. ) ;
#5688 = ORIENTED_EDGE ( 'NONE', *, *, #10663, .T. ) ;
#5689 = DIRECTION ( 'NONE',  ( -0.0000000000000000000, -0.0000000000000000000, -1.000000000000000000 ) ) ;
#5690 = EDGE_CURVE ( 'NONE', #17097, #13904, #773, .T. ) ;
#5691 = CARTESIAN_POINT ( 'NONE',  ( 83.50000000000041211, 38.87499999999981526, 1.000000000000000000 ) ) ;
#5692 = VECTOR ( 'NONE', #18255, 1000.000000000000000 ) ;
#5693 = CARTESIAN_POINT ( 'NONE',  ( 92.50000000000039790, 38.87499999999987210, 2.000000000000000000 ) ) ;
#5694 = EDGE_CURVE ( 'NONE', #13680, #4499, #13634, .T. ) ;
#5695 = DIRECTION ( 'NONE',  ( 1.000000000000000000, 0.0000000000000000000, 0.0000000000000000000 ) ) ;
#5696 = ORIENTED_EDGE ( 'NONE', *, *, #6753, .F. ) ;
#5697 = FACE_OUTER_BOUND ( 'NONE', #4616, .T. ) ;
#5698 = DIRECTION ( 'NONE',  ( 0.0000000000000000000, 0.0000000000000000000, 1.000000000000000000 ) ) ;
#5699 = EDGE_CURVE ( 'NONE', #3698, #8043, #12154, .T. ) ;
#5701 = EDGE_LOOP ( 'NONE', ( #3458, #17184, #19254, #14250 ) ) ;
#5700 = ORIENTED_EDGE ( 'NONE', *, *, #17879, .T. ) ;
#5702 = CARTESIAN_POINT ( 'NONE',  ( 83.49999999999998579, 92.87499999999980105, 2.000000000000000000 ) ) ;
#5703 = CIRCLE ( 'NONE', #17595, 1.000000000000000888 ) ;
#5704 = ORIENTED_EDGE ( 'NONE', *, *, #20227, .F. ) ;
#5705 = PLANE ( 'NONE',  #6374 ) ;
#5706 = ORIENTED_EDGE ( 'NONE', *, *, #10714, .F. ) ;
#5707 = DIRECTION ( 'NONE',  ( 0.0000000000000000000, 0.0000000000000000000, -1.000000000000000000 ) ) ;
#5708 = CARTESIAN_POINT ( 'NONE',  ( 119.9999999999999858, 120.0000000000000000, 1.000000000000000000 ) ) ;
#5709 = LINE ( 'NONE', #7303, #10861 ) ;
#5710 = CARTESIAN_POINT ( 'NONE',  ( 46.50000000000013500, 54.12499999999955236, 2.000000000000000000 ) ) ;
#5711 = CARTESIAN_POINT ( 'NONE',  ( 76.00000000000000000, 107.7469507659595962, 1.000000000000000000 ) ) ;
#5712 = DIRECTION ( 'NONE',  ( 1.554312234475218210E-14, -1.000000000000000000, 0.0000000000000000000 ) ) ;
#5713 = EDGE_CURVE ( 'NONE', #9137, #13613, #2473, .T. ) ;
#5714 = ORIENTED_EDGE ( 'NONE', *, *, #15847, .F. ) ;
#5715 = CARTESIAN_POINT ( 'NONE',  ( 18.49999999999976907, 92.87499999999937472, 2.000000000000000000 ) ) ;
#5716 = DIRECTION ( 'NONE',  ( -0.0000000000000000000, -0.0000000000000000000, -1.000000000000000000 ) ) ;
#5717 = DIRECTION ( 'NONE',  ( -0.0000000000000000000, -0.0000000000000000000, -1.000000000000000000 ) ) ;
#5718 = DIRECTION ( 'NONE',  ( -1.000000000000000000, 0.0000000000000000000, 0.0000000000000000000 ) ) ;
#5719 = ADVANCED_FACE ( 'NONE', ( #7358 ), #18735, .F. ) ;
#5720 = DIRECTION ( 'NONE',  ( -1.000000000000000000, 0.0000000000000000000, 0.0000000000000000000 ) ) ;
#5721 = DIRECTION ( 'NONE',  ( 1.554312234475218210E-14, -1.000000000000000000, 0.0000000000000000000 ) ) ;
#5722 = ORIENTED_EDGE ( 'NONE', *, *, #14939, .F. ) ;
#5723 = ORIENTED_EDGE ( 'NONE', *, *, #18417, .F. ) ;
#5724 = CARTESIAN_POINT ( 'NONE',  ( 104.9999999999999858, 93.50000000000000000, 2.000000000000000000 ) ) ;
#5725 = DIRECTION ( 'NONE',  ( 0.0000000000000000000, 0.0000000000000000000, 1.000000000000000000 ) ) ;
#5726 = EDGE_LOOP ( 'NONE', ( #13336, #951, #7846, #20793 ) ) ;
#5727 = ORIENTED_EDGE ( 'NONE', *, *, #4220, .F. ) ;
#5728 = DIRECTION ( 'NONE',  ( -0.0000000000000000000, -0.0000000000000000000, -1.000000000000000000 ) ) ;
#5729 = FACE_OUTER_BOUND ( 'NONE', #19380, .T. ) ;
#5730 = DIRECTION ( 'NONE',  ( -1.000000000000000000, 0.0000000000000000000, 0.0000000000000000000 ) ) ;
#5731 = DIRECTION ( 'NONE',  ( 0.0000000000000000000, 0.0000000000000000000, 1.000000000000000000 ) ) ;
#5732 = ADVANCED_FACE ( 'NONE', ( #14262 ), #15545, .F. ) ;
#5733 = ORIENTED_EDGE ( 'NONE', *, *, #11502, .F. ) ;
#5734 = CYLINDRICAL_SURFACE ( 'NONE', #14059, 1.000000000000000888 ) ;
#5735 = DIRECTION ( 'NONE',  ( -1.554312234475214423E-14, 1.000000000000000000, 0.0000000000000000000 ) ) ;
#5736 = PLANE ( 'NONE',  #13672 ) ;
#5737 = EDGE_LOOP ( 'NONE', ( #6406, #15373, #4948, #8469, #7990, #1000, #16497, #3399 ) ) ;
#5738 = CARTESIAN_POINT ( 'NONE',  ( 74.50000000000035527, 47.87499999999975131, 1.000000000000000000 ) ) ;
#5739 = EDGE_CURVE ( 'NONE', #14288, #14571, #1401, .T. ) ;
#5740 = LINE ( 'NONE', #20214, #10740 ) ;
#5741 = ORIENTED_EDGE ( 'NONE', *, *, #1050, .F. ) ;
#5742 = AXIS2_PLACEMENT_3D ( 'NONE', #12876, #11588, #18188 ) ;
#5743 = DIRECTION ( 'NONE',  ( 0.0000000000000000000, 0.0000000000000000000, 1.000000000000000000 ) ) ;
#5744 = FACE_BOUND ( 'NONE', #6714, .T. ) ;
#5745 = ORIENTED_EDGE ( 'NONE', *, *, #4341, .F. ) ;
#5746 = VERTEX_POINT ( 'NONE', #18948 ) ;
#5747 = CARTESIAN_POINT ( 'NONE',  ( 29.50000000000028422, 54.12499999999943867, 2.000000000000000000 ) ) ;
#5748 = VERTEX_POINT ( 'NONE', #7768 ) ;
#5749 = VERTEX_POINT ( 'NONE', #19151 ) ;
#5750 = EDGE_CURVE ( 'NONE', #7525, #13308, #12353, .T. ) ;
#5751 = DIRECTION ( 'NONE',  ( -0.0000000000000000000, -0.0000000000000000000, -1.000000000000000000 ) ) ;
#5752 = EDGE_CURVE ( 'NONE', #4884, #12433, #7613, .T. ) ;
#5753 = VERTEX_POINT ( 'NONE', #2680 ) ;
#5754 = DIRECTION ( 'NONE',  ( 1.554312234475218210E-14, -1.000000000000000000, 0.0000000000000000000 ) ) ;
#5755 = CARTESIAN_POINT ( 'NONE',  ( 28.49999999999977618, 90.12499999999943157, 2.000000000000000000 ) ) ;
#5756 = ORIENTED_EDGE ( 'NONE', *, *, #8482, .T. ) ;
#5757 = DIRECTION ( 'NONE',  ( -1.000000000000000000, 0.0000000000000000000, 0.0000000000000000000 ) ) ;
#5758 = CARTESIAN_POINT ( 'NONE',  ( 11.50000000000034284, 36.12499999999931077, 2.000000000000000000 ) ) ;
#5759 = VECTOR ( 'NONE', #157, 1000.000000000000000 ) ;
#5760 = DIRECTION ( 'NONE',  ( -0.0000000000000000000, -0.0000000000000000000, -1.000000000000000000 ) ) ;
#5761 = VERTEX_POINT ( 'NONE', #18843 ) ;
#5762 = CARTESIAN_POINT ( 'NONE',  ( 54.50000000000017764, 81.12499999999963052, 2.000000000000000000 ) ) ;
#5763 = LINE ( 'NONE', #20242, #6628 ) ;
#5764 = VECTOR ( 'NONE', #14561, 1000.000000000000000 ) ;
#5765 = LINE ( 'NONE', #781, #11101 ) ;
#5766 = EDGE_LOOP ( 'NONE', ( #8833, #7115, #6725, #14784 ) ) ;
#5767 = DIRECTION ( 'NONE',  ( -0.0000000000000000000, -0.0000000000000000000, -1.000000000000000000 ) ) ;
#5768 = ORIENTED_EDGE ( 'NONE', *, *, #16839, .T. ) ;
#5769 = ORIENTED_EDGE ( 'NONE', *, *, #20654, .F. ) ;
#5770 = LINE ( 'NONE', #11939, #12392 ) ;
#5771 = ORIENTED_EDGE ( 'NONE', *, *, #9602, .F. ) ;
#5773 = VERTEX_POINT ( 'NONE', #6282 ) ;
#5772 = EDGE_CURVE ( 'NONE', #14949, #5761, #19177, .T. ) ;
#5774 = CARTESIAN_POINT ( 'NONE',  ( 50.37652461702019480, 19.99999999999998934, 1.000000000000000000 ) ) ;
#5775 = EDGE_CURVE ( 'NONE', #19302, #5850, #12780, .T. ) ;
#5776 = ORIENTED_EDGE ( 'NONE', *, *, #6536, .F. ) ;
#5777 = PLANE ( 'NONE',  #20442 ) ;
#5778 = ORIENTED_EDGE ( 'NONE', *, *, #14704, .T. ) ;
#5779 = ORIENTED_EDGE ( 'NONE', *, *, #3451, .T. ) ;
#5780 = DIRECTION ( 'NONE',  ( 0.0000000000000000000, 0.0000000000000000000, 1.000000000000000000 ) ) ;
#5781 = EDGE_CURVE ( 'NONE', #18328, #8853, #986, .T. ) ;
#5782 = CARTESIAN_POINT ( 'NONE',  ( 29.50000000000022027, 72.12499999999944578, 2.000000000000000000 ) ) ;
#5783 = CIRCLE ( 'NONE', #15977, 1.000000000000000888 ) ;
#5784 = CARTESIAN_POINT ( 'NONE',  ( 63.50000000000033396, 36.12499999999969447, 2.000000000000000000 ) ) ;
#5785 = DIRECTION ( 'NONE',  ( 1.000000000000000000, 0.0000000000000000000, 0.0000000000000000000 ) ) ;
#5786 = ORIENTED_EDGE ( 'NONE', *, *, #8264, .T. ) ;
#5787 = CARTESIAN_POINT ( 'NONE',  ( 16.62347538297979455, 101.0000000000000000, 2.000000000000000000 ) ) ;
#5788 = DIRECTION ( 'NONE',  ( -1.000000000000000000, -1.332267629550186586E-14, 0.0000000000000000000 ) ) ;
#5790 = VERTEX_POINT ( 'NONE', #7451 ) ;
#5789 = ORIENTED_EDGE ( 'NONE', *, *, #19342, .T. ) ;
#5791 = DIRECTION ( 'NONE',  ( 0.0000000000000000000, 0.0000000000000000000, 1.000000000000000000 ) ) ;
#5792 = ORIENTED_EDGE ( 'NONE', *, *, #13189, .T. ) ;
#5793 = DIRECTION ( 'NONE',  ( 1.000000000000000000, 0.0000000000000000000, 0.0000000000000000000 ) ) ;
#5794 = ORIENTED_EDGE ( 'NONE', *, *, #10675, .F. ) ;
#5795 = FACE_OUTER_BOUND ( 'NONE', #5766, .T. ) ;
#5796 = CARTESIAN_POINT ( 'NONE',  ( 92.50000000000029843, 65.87499999999987210, 1.000000000000000000 ) ) ;
#5797 = DIRECTION ( 'NONE',  ( -0.0000000000000000000, -0.0000000000000000000, -1.000000000000000000 ) ) ;
#5798 = CARTESIAN_POINT ( 'NONE',  ( 29.50000000000028422, 54.12499999999943867, 2.000000000000000000 ) ) ;
#5799 = CARTESIAN_POINT ( 'NONE',  ( 27.49999999999999645, 26.50000000000049383, 2.000000000000000000 ) ) ;
#5800 = EDGE_CURVE ( 'NONE', #15151, #13418, #10341, .T. ) ;
#5801 = CIRCLE ( 'NONE', #15663, 1.000000000000000888 ) ;
#5802 = DIRECTION ( 'NONE',  ( 1.000000000000000000, 0.0000000000000000000, 0.0000000000000000000 ) ) ;
#5803 = ADVANCED_FACE ( 'NONE', ( #17137 ), #17343, .F. ) ;
#5804 = ORIENTED_EDGE ( 'NONE', *, *, #19877, .F. ) ;
#5805 = DIRECTION ( 'NONE',  ( 0.0000000000000000000, 0.0000000000000000000, 1.000000000000000000 ) ) ;
#5806 = FACE_OUTER_BOUND ( 'NONE', #5833, .T. ) ;
#5807 = FACE_OUTER_BOUND ( 'NONE', #419, .T. ) ;
#5808 = DIRECTION ( 'NONE',  ( -1.554312234475217894E-14, 1.000000000000000000, 0.0000000000000000000 ) ) ;
#5809 = VECTOR ( 'NONE', #2550, 1000.000000000000000 ) ;
#5810 = AXIS2_PLACEMENT_3D ( 'NONE', #7076, #704, #6976 ) ;
#5811 = CARTESIAN_POINT ( 'NONE',  ( 82.50000000000004263, 63.12499999999980815, 2.000000000000000000 ) ) ;
#5812 = FACE_OUTER_BOUND ( 'NONE', #18651, .T. ) ;
#5813 = CARTESIAN_POINT ( 'NONE',  ( 74.50000000000029843, 65.87499999999974420, 2.000000000000000000 ) ) ;
#5814 = EDGE_LOOP ( 'NONE', ( #15338, #7187, #1703, #7711 ) ) ;
#5815 = ORIENTED_EDGE ( 'NONE', *, *, #3276, .F. ) ;
#5816 = CYLINDRICAL_SURFACE ( 'NONE', #18253, 2.246950765959598861 ) ;
#5817 = EDGE_CURVE ( 'NONE', #6172, #14777, #10766, .T. ) ;
#5818 = VERTEX_POINT ( 'NONE', #14051 ) ;
#5819 = ORIENTED_EDGE ( 'NONE', *, *, #12040, .F. ) ;
#5820 = DIRECTION ( 'NONE',  ( -0.0000000000000000000, -0.0000000000000000000, -1.000000000000000000 ) ) ;
#5821 = VECTOR ( 'NONE', #17292, 1000.000000000000000 ) ;
#5822 = CARTESIAN_POINT ( 'NONE',  ( 28.49999999999986855, 81.12499999999943157, 2.000000000000000000 ) ) ;
#5823 = CARTESIAN_POINT ( 'NONE',  ( 99.49999999999998579, 26.49999999999999645, 2.000000000000000000 ) ) ;
#5824 = CIRCLE ( 'NONE', #13643, 0.9999999999999974465 ) ;
#5825 = EDGE_CURVE ( 'NONE', #12118, #20868, #20545, .T. ) ;
#5826 = EDGE_CURVE ( 'NONE', #11572, #684, #9257, .T. ) ;
#5827 = EDGE_CURVE ( 'NONE', #17346, #18154, #7672, .T. ) ;
#5828 = CARTESIAN_POINT ( 'NONE',  ( 32.37652461702020190, 100.0000000000000000, 1.000000000000000000 ) ) ;
#5829 = VERTEX_POINT ( 'NONE', #12664 ) ;
#5830 = PLANE ( 'NONE',  #19825 ) ;
#5831 = CARTESIAN_POINT ( 'NONE',  ( 27.50000000000025224, 83.87499999999941735, 2.000000000000000000 ) ) ;
#5832 = CARTESIAN_POINT ( 'NONE',  ( 59.50000000000000000, 104.7469507659596104, 2.000000000000000000 ) ) ;
#5833 = EDGE_LOOP ( 'NONE', ( #9826, #20802, #8511, #16293 ) ) ;
#5834 = DIRECTION ( 'NONE',  ( -1.332267629550186586E-14, 1.000000000000000000, 0.0000000000000000000 ) ) ;
#5835 = LINE ( 'NONE', #6151, #7673 ) ;
#5836 = ORIENTED_EDGE ( 'NONE', *, *, #16987, .F. ) ;
#5837 = DIRECTION ( 'NONE',  ( -1.000000000000000000, -1.554312234475218210E-14, 0.0000000000000000000 ) ) ;
#5838 = FACE_BOUND ( 'NONE', #9702, .T. ) ;
#5839 = ORIENTED_EDGE ( 'NONE', *, *, #3468, .F. ) ;
#5840 = VECTOR ( 'NONE', #15838, 1000.000000000000000 ) ;
#5841 = ORIENTED_EDGE ( 'NONE', *, *, #15731, .F. ) ;
#5842 = DIRECTION ( 'NONE',  ( -0.0000000000000000000, -0.0000000000000000000, -1.000000000000000000 ) ) ;
#5843 = ORIENTED_EDGE ( 'NONE', *, *, #19842, .F. ) ;
#5844 = AXIS2_PLACEMENT_3D ( 'NONE', #16705, #2149, #15126 ) ;
#5845 = ORIENTED_EDGE ( 'NONE', *, *, #13313, .T. ) ;
#5846 = VECTOR ( 'NONE', #13196, 1000.000000000000000 ) ;
#5847 = DIRECTION ( 'NONE',  ( -0.0000000000000000000, -0.0000000000000000000, -1.000000000000000000 ) ) ;
#5848 = EDGE_CURVE ( 'NONE', #7782, #7681, #12559, .T. ) ;
#5849 = EDGE_CURVE ( 'NONE', #3821, #20047, #10968, .T. ) ;
#5850 = VERTEX_POINT ( 'NONE', #9473 ) ;
#5851 = ORIENTED_EDGE ( 'NONE', *, *, #10447, .T. ) ;
#5852 = CARTESIAN_POINT ( 'NONE',  ( 72.50000000000029843, 65.87499999999974420, 1.000000000000000000 ) ) ;
#5853 = CYLINDRICAL_SURFACE ( 'NONE', #4706, 1.000000000000000888 ) ;
#5854 = ORIENTED_EDGE ( 'NONE', *, *, #10306, .F. ) ;
#5855 = DIRECTION ( 'NONE',  ( -0.0000000000000000000, -0.0000000000000000000, -1.000000000000000000 ) ) ;
#5856 = DIRECTION ( 'NONE',  ( 0.0000000000000000000, 1.000000000000000000, -0.0000000000000000000 ) ) ;
#5857 = ADVANCED_FACE ( 'NONE', ( #15864 ), #1303, .T. ) ;
#5858 = VECTOR ( 'NONE', #21030, 1000.000000000000000 ) ;
#5859 = AXIS2_PLACEMENT_3D ( 'NONE', #10742, #8920, #13826 ) ;
#5860 = DIRECTION ( 'NONE',  ( -0.0000000000000000000, -0.0000000000000000000, -1.000000000000000000 ) ) ;
#5861 = EDGE_LOOP ( 'NONE', ( #10596, #2460, #1211, #6157 ) ) ;
#5862 = PLANE ( 'NONE',  #1433 ) ;
#5863 = CIRCLE ( 'NONE', #6199, 1.000000000000000888 ) ;
#5864 = CARTESIAN_POINT ( 'NONE',  ( 81.49999999999998579, 27.12500000000012079, 2.000000000000000000 ) ) ;
#5865 = CARTESIAN_POINT ( 'NONE',  ( 11.50000000000025047, 83.87499999999930367, 1.000000000000000000 ) ) ;
#5866 = ADVANCED_FACE ( 'NONE', ( #7088 ), #9787, .F. ) ;
#5867 = VERTEX_POINT ( 'NONE', #8182 ) ;
#5868 = CARTESIAN_POINT ( 'NONE',  ( 27.50000000000022027, 72.12499999999944578, 2.000000000000000000 ) ) ;
#5869 = DIRECTION ( 'NONE',  ( 1.000000000000000000, 0.0000000000000000000, 0.0000000000000000000 ) ) ;
#5870 = VERTEX_POINT ( 'NONE', #2212 ) ;
#5871 = VERTEX_POINT ( 'NONE', #6382 ) ;
#5872 = CARTESIAN_POINT ( 'NONE',  ( 45.50000000000023448, 63.12499999999957367, 2.000000000000000000 ) ) ;
#5873 = EDGE_LOOP ( 'NONE', ( #19862, #5307, #20258, #18561 ) ) ;
#5874 = ORIENTED_EDGE ( 'NONE', *, *, #853, .F. ) ;
#5875 = DIRECTION ( 'NONE',  ( 1.554312234475217894E-14, -1.000000000000000000, 0.0000000000000000000 ) ) ;
#5876 = VECTOR ( 'NONE', #13741, 1000.000000000000000 ) ;
#5877 = CIRCLE ( 'NONE', #15044, 2.246950765959598861 ) ;
#5878 = ORIENTED_EDGE ( 'NONE', *, *, #11695, .F. ) ;
#5879 = FACE_OUTER_BOUND ( 'NONE', #18459, .T. ) ;
#5880 = VERTEX_POINT ( 'NONE', #16062 ) ;
#5881 = ORIENTED_EDGE ( 'NONE', *, *, #19003, .F. ) ;
#5882 = LINE ( 'NONE', #12380, #6914 ) ;
#5883 = PLANE ( 'NONE',  #19017 ) ;
#5884 = ADVANCED_FACE ( 'NONE', ( #16654 ), #15182, .T. ) ;
#5885 = FACE_OUTER_BOUND ( 'NONE', #6899, .T. ) ;
#5886 = EDGE_CURVE ( 'NONE', #7262, #3742, #10168, .T. ) ;
#5887 = CARTESIAN_POINT ( 'NONE',  ( 29.50000000000022027, 72.12499999999944578, 2.000000000000000000 ) ) ;
#5888 = EDGE_LOOP ( 'NONE', ( #10246, #768, #9497, #10658 ) ) ;
#5889 = DIRECTION ( 'NONE',  ( -0.0000000000000000000, -0.0000000000000000000, -1.000000000000000000 ) ) ;
#5890 = ORIENTED_EDGE ( 'NONE', *, *, #6274, .T. ) ;
#5891 = DIRECTION ( 'NONE',  ( 0.0000000000000000000, 0.0000000000000000000, 1.000000000000000000 ) ) ;
#5892 = CIRCLE ( 'NONE', #16766, 1.000000000000000888 ) ;
#5894 = EDGE_LOOP ( 'NONE', ( #2289, #3882, #14806, #1637 ) ) ;
#5893 = ORIENTED_EDGE ( 'NONE', *, *, #16901, .F. ) ;
#5895 = DIRECTION ( 'NONE',  ( -1.554312234475217894E-14, 1.000000000000000000, 0.0000000000000000000 ) ) ;
#5896 = ADVANCED_FACE ( 'NONE', ( #1511 ), #16168, .T. ) ;
#5897 = AXIS2_PLACEMENT_3D ( 'NONE', #12131, #18616, #4255 ) ;
#5898 = VERTEX_POINT ( 'NONE', #5005 ) ;
#5899 = CARTESIAN_POINT ( 'NONE',  ( 27.50000000000031264, 45.12499999999943867, 1.000000000000000000 ) ) ;
#5900 = CIRCLE ( 'NONE', #3533, 1.000000000000000888 ) ;
#5901 = VECTOR ( 'NONE', #2419, 1000.000000000000000 ) ;
#5902 = VERTEX_POINT ( 'NONE', #3100 ) ;
#5903 = AXIS2_PLACEMENT_3D ( 'NONE', #12532, #19016, #12323 ) ;
#5904 = LINE ( 'NONE', #20167, #8268 ) ;
#5905 = LINE ( 'NONE', #4331, #11645 ) ;
#5906 = EDGE_CURVE ( 'NONE', #17233, #8824, #19575, .T. ) ;
#5907 = CARTESIAN_POINT ( 'NONE',  ( 91.49999999999995737, 72.12499999999987210, 2.000000000000000000 ) ) ;
#5908 = DIRECTION ( 'NONE',  ( 0.0000000000000000000, 0.0000000000000000000, 1.000000000000000000 ) ) ;
#5909 = VECTOR ( 'NONE', #12738, 1000.000000000000000 ) ;
#5910 = DIRECTION ( 'NONE',  ( -1.554312234475217894E-14, 1.000000000000000000, 0.0000000000000000000 ) ) ;
#5911 = AXIS2_PLACEMENT_3D ( 'NONE', #15897, #17699, #9511 ) ;
#5912 = CARTESIAN_POINT ( 'NONE',  ( 63.50000000000033396, 36.12499999999969447, 1.000000000000000000 ) ) ;
#5913 = ORIENTED_EDGE ( 'NONE', *, *, #9881, .F. ) ;
#5914 = CIRCLE ( 'NONE', #14762, 1.000000000000000888 ) ;
#5915 = CARTESIAN_POINT ( 'NONE',  ( 36.50000000000043343, 29.87499999999948486, 2.000000000000000000 ) ) ;
#5916 = VECTOR ( 'NONE', #15932, 1000.000000000000000 ) ;
#5917 = FACE_OUTER_BOUND ( 'NONE', #2158, .T. ) ;
#5918 = CARTESIAN_POINT ( 'NONE',  ( 16.62347538297979455, 100.0000000000000000, 2.000000000000000000 ) ) ;
#5920 = CIRCLE ( 'NONE', #11694, 1.000000000000000888 ) ;
#5919 = CARTESIAN_POINT ( 'NONE',  ( 9.500000000000376588, 47.87499999999930367, 1.000000000000000000 ) ) ;
#5921 = CARTESIAN_POINT ( 'NONE',  ( 29.50000000000025580, 83.87499999999941735, 2.000000000000000000 ) ) ;
#5922 = DIRECTION ( 'NONE',  ( 0.0000000000000000000, 0.0000000000000000000, 1.000000000000000000 ) ) ;
#5924 = CARTESIAN_POINT ( 'NONE',  ( 83.50000000000021316, 72.12499999999981526, 2.000000000000000000 ) ) ;
#5923 = VECTOR ( 'NONE', #5947, 1000.000000000000000 ) ;
#5925 = ORIENTED_EDGE ( 'NONE', *, *, #2303, .F. ) ;
#5926 = ORIENTED_EDGE ( 'NONE', *, *, #18705, .F. ) ;
#5927 = VECTOR ( 'NONE', #16762, 1000.000000000000000 ) ;
#5929 = AXIS2_PLACEMENT_3D ( 'NONE', #8960, #901, #13861 ) ;
#5928 = DIRECTION ( 'NONE',  ( 1.000000000000000000, 0.0000000000000000000, 0.0000000000000000000 ) ) ;
#5930 = ORIENTED_EDGE ( 'NONE', *, *, #2329, .F. ) ;
#5931 = ADVANCED_FACE ( 'NONE', ( #11489 ), #3204, .F. ) ;
#5932 = VECTOR ( 'NONE', #19162, 1000.000000000000000 ) ;
#5933 = CARTESIAN_POINT ( 'NONE',  ( 54.50000000000030553, 45.12499999999963052, 1.000000000000000000 ) ) ;
#5934 = AXIS2_PLACEMENT_3D ( 'NONE', #11774, #8477, #8578 ) ;
#5935 = CARTESIAN_POINT ( 'NONE',  ( 97.00000000000000000, 102.2469507659596104, 1.000000000000000000 ) ) ;
#5936 = PLANE ( 'NONE',  #13031 ) ;
#5937 = VECTOR ( 'NONE', #1205, 1000.000000000000000 ) ;
#5938 = LINE ( 'NONE', #17426, #12034 ) ;
#5939 = EDGE_CURVE ( 'NONE', #7128, #2830, #3701, .T. ) ;
#5940 = ORIENTED_EDGE ( 'NONE', *, *, #14184, .T. ) ;
#5941 = VECTOR ( 'NONE', #11480, 1000.000000000000000 ) ;
#5942 = FACE_OUTER_BOUND ( 'NONE', #2557, .T. ) ;
#5943 = LINE ( 'NONE', #13922, #18099 ) ;
#5944 = CARTESIAN_POINT ( 'NONE',  ( 108.5000000000003268, 36.12500000000000711, 2.000000000000000000 ) ) ;
#5945 = ADVANCED_FACE ( 'NONE', ( #1617 ), #9572, .F. ) ;
#5946 = EDGE_LOOP ( 'NONE', ( #11465, #6614, #6543, #10788 ) ) ;
#5947 = DIRECTION ( 'NONE',  ( -0.0000000000000000000, -0.0000000000000000000, -1.000000000000000000 ) ) ;
#5948 = CARTESIAN_POINT ( 'NONE',  ( 10.49999999999977263, 92.87499999999930367, 2.000000000000000000 ) ) ;
#5949 = ORIENTED_EDGE ( 'NONE', *, *, #14802, .T. ) ;
#5950 = CIRCLE ( 'NONE', #19875, 3.000000000000002665 ) ;
#5951 = CARTESIAN_POINT ( 'NONE',  ( 28.50000000000006040, 63.12499999999943157, 1.000000000000000000 ) ) ;
#5952 = DIRECTION ( 'NONE',  ( -1.000000000000000000, 0.0000000000000000000, 0.0000000000000000000 ) ) ;
#5953 = ORIENTED_EDGE ( 'NONE', *, *, #9016, .T. ) ;
#5954 = ORIENTED_EDGE ( 'NONE', *, *, #13547, .F. ) ;
#5955 = LINE ( 'NONE', #14357, #199 ) ;
#5956 = ORIENTED_EDGE ( 'NONE', *, *, #8904, .T. ) ;
#5957 = EDGE_CURVE ( 'NONE', #6396, #2438, #115, .T. ) ;
#5958 = ORIENTED_EDGE ( 'NONE', *, *, #9275, .F. ) ;
#5959 = CARTESIAN_POINT ( 'NONE',  ( 100.5000000000003411, 36.12499999999993605, 2.000000000000000000 ) ) ;
#5960 = AXIS2_PLACEMENT_3D ( 'NONE', #3587, #16641, #10057 ) ;
#5961 = EDGE_LOOP ( 'NONE', ( #20929, #1783, #4307, #6912 ) ) ;
#5962 = ORIENTED_EDGE ( 'NONE', *, *, #14846, .F. ) ;
#5963 = LINE ( 'NONE', #5662, #12635 ) ;
#5964 = CARTESIAN_POINT ( 'NONE',  ( 18.50000000000030553, 45.12499999999937472, 2.000000000000000000 ) ) ;
#5965 = ORIENTED_EDGE ( 'NONE', *, *, #7010, .T. ) ;
#5966 = DIRECTION ( 'NONE',  ( -0.0000000000000000000, -0.0000000000000000000, -1.000000000000000000 ) ) ;
#5967 = DIRECTION ( 'NONE',  ( 0.0000000000000000000, 0.0000000000000000000, 1.000000000000000000 ) ) ;
#5968 = CARTESIAN_POINT ( 'NONE',  ( 99.50000000000014211, 90.12499999999992895, 2.000000000000000000 ) ) ;
#5969 = AXIS2_PLACEMENT_3D ( 'NONE', #9458, #4466, #4779 ) ;
#5970 = ORIENTED_EDGE ( 'NONE', *, *, #5668, .T. ) ;
#5971 = DIRECTION ( 'NONE',  ( 1.000000000000000000, 0.0000000000000000000, 0.0000000000000000000 ) ) ;
#5972 = CARTESIAN_POINT ( 'NONE',  ( 18.50000000000040146, 38.87499999999936762, 2.000000000000000000 ) ) ;
#5973 = ADVANCED_FACE ( 'NONE', ( #6590 ), #6989, .F. ) ;
#5974 = CARTESIAN_POINT ( 'NONE',  ( 11.50000000000044054, 29.87499999999930722, 2.000000000000000000 ) ) ;
#5975 = VERTEX_POINT ( 'NONE', #11871 ) ;
#5976 = FACE_OUTER_BOUND ( 'NONE', #7536, .T. ) ;
#5977 = CARTESIAN_POINT ( 'NONE',  ( 16.62347538297979455, 101.0000000000000000, 1.000000000000000000 ) ) ;
#5978 = FACE_OUTER_BOUND ( 'NONE', #14875, .T. ) ;
#5979 = ORIENTED_EDGE ( 'NONE', *, *, #750, .T. ) ;
#5980 = ORIENTED_EDGE ( 'NONE', *, *, #10536, .T. ) ;
#5981 = FACE_OUTER_BOUND ( 'NONE', #12937, .T. ) ;
#5982 = AXIS2_PLACEMENT_3D ( 'NONE', #17116, #10316, #8509 ) ;
#5983 = EDGE_LOOP ( 'NONE', ( #4719, #20139, #12214, #20441 ) ) ;
#5984 = EDGE_LOOP ( 'NONE', ( #15605, #14463, #5660, #893 ) ) ;
#5985 = CARTESIAN_POINT ( 'NONE',  ( 88.62347538297979099, 100.0000000000000000, 1.000000000000000000 ) ) ;
#5986 = EDGE_CURVE ( 'NONE', #13410, #18432, #18358, .T. ) ;
#5987 = DIRECTION ( 'NONE',  ( 1.000000000000000000, 0.0000000000000000000, -0.0000000000000000000 ) ) ;
#5988 = AXIS2_PLACEMENT_3D ( 'NONE', #15288, #8901, #10180 ) ;
#5989 = ORIENTED_EDGE ( 'NONE', *, *, #10086, .F. ) ;
#5990 = FACE_OUTER_BOUND ( 'NONE', #4526, .T. ) ;
#5991 = EDGE_LOOP ( 'NONE', ( #8319, #9843, #1404, #21028 ) ) ;
#5992 = ORIENTED_EDGE ( 'NONE', *, *, #9711, .T. ) ;
#5993 = EDGE_CURVE ( 'NONE', #11877, #19695, #9685, .T. ) ;
#5994 = EDGE_CURVE ( 'NONE', #10112, #10847, #11179, .T. ) ;
#5995 = DIRECTION ( 'NONE',  ( -1.000000000000000000, 0.0000000000000000000, 0.0000000000000000000 ) ) ;
#5996 = CARTESIAN_POINT ( 'NONE',  ( 73.49999999999985789, 83.87499999999975842, 1.000000000000000000 ) ) ;
#5997 = VECTOR ( 'NONE', #1264, 1000.000000000000000 ) ;
#5998 = CARTESIAN_POINT ( 'NONE',  ( 88.62347538297979099, 101.0000000000000000, 2.000000000000000000 ) ) ;
#5999 = CIRCLE ( 'NONE', #18569, 0.9999999999999974465 ) ;
#6000 = EDGE_CURVE ( 'NONE', #5543, #3698, #15942, .T. ) ;
#6001 = DIRECTION ( 'NONE',  ( -0.0000000000000000000, -0.0000000000000000000, -1.000000000000000000 ) ) ;
#6002 = EDGE_LOOP ( 'NONE', ( #14621, #6843, #3486, #9125 ) ) ;
#6003 = CARTESIAN_POINT ( 'NONE',  ( 18.49999999999998934, 27.12499999999937117, 2.000000000000000000 ) ) ;
#6004 = ORIENTED_EDGE ( 'NONE', *, *, #6584, .F. ) ;
#6005 = ADVANCED_FACE ( 'NONE', ( #17877 ), #11277, .F. ) ;
#6006 = CARTESIAN_POINT ( 'NONE',  ( 63.50000000000000000, 26.50000000000024514, 2.000000000000000000 ) ) ;
#6008 = VERTEX_POINT ( 'NONE', #4024 ) ;
#6007 = ORIENTED_EDGE ( 'NONE', *, *, #11840, .T. ) ;
#6009 = DIRECTION ( 'NONE',  ( -0.0000000000000000000, -0.0000000000000000000, -1.000000000000000000 ) ) ;
#6010 = ORIENTED_EDGE ( 'NONE', *, *, #9521, .F. ) ;
#6011 = FACE_OUTER_BOUND ( 'NONE', #4258, .T. ) ;
#6012 = EDGE_CURVE ( 'NONE', #7180, #7807, #2023, .T. ) ;
#6013 = AXIS2_PLACEMENT_3D ( 'NONE', #14510, #3246, #16297 ) ;
#6014 = AXIS2_PLACEMENT_3D ( 'NONE', #7008, #5309, #6895 ) ;
#6015 = EDGE_LOOP ( 'NONE', ( #13124, #17543, #15732, #4180 ) ) ;
#6016 = EDGE_CURVE ( 'NONE', #11833, #17017, #1366, .T. ) ;
#6017 = CYLINDRICAL_SURFACE ( 'NONE', #11665, 0.9999999999999974465 ) ;
#6018 = DIRECTION ( 'NONE',  ( 1.000000000000000000, 0.0000000000000000000, 0.0000000000000000000 ) ) ;
#6019 = DIRECTION ( 'NONE',  ( -1.000000000000000000, 0.0000000000000000000, 0.0000000000000000000 ) ) ;
#6020 = CARTESIAN_POINT ( 'NONE',  ( 27.50000000000031264, 45.12499999999943867, 2.000000000000000000 ) ) ;
#6021 = AXIS2_PLACEMENT_3D ( 'NONE', #16059, #17875, #1507 ) ;
#6022 = DIRECTION ( 'NONE',  ( -1.554312234475217894E-14, 1.000000000000000000, 0.0000000000000000000 ) ) ;
#6023 = EDGE_CURVE ( 'NONE', #965, #17381, #3726, .T. ) ;
#6024 = ORIENTED_EDGE ( 'NONE', *, *, #671, .F. ) ;
#6025 = DIRECTION ( 'NONE',  ( -0.0000000000000000000, -0.0000000000000000000, -1.000000000000000000 ) ) ;
#6026 = ADVANCED_FACE ( 'NONE', ( #13687 ), #7400, .F. ) ;
#6027 = CIRCLE ( 'NONE', #20976, 5.500000000000227374 ) ;
#6028 = DIRECTION ( 'NONE',  ( -0.0000000000000000000, -0.0000000000000000000, -1.000000000000000000 ) ) ;
#6029 = LINE ( 'NONE', #10722, #17986 ) ;
#6030 = LINE ( 'NONE', #9012, #11670 ) ;
#6031 = DIRECTION ( 'NONE',  ( 1.000000000000000000, 0.0000000000000000000, 0.0000000000000000000 ) ) ;
#6032 = DIRECTION ( 'NONE',  ( 0.0000000000000000000, 0.0000000000000000000, 1.000000000000000000 ) ) ;
#6033 = DIRECTION ( 'NONE',  ( 0.0000000000000000000, 0.0000000000000000000, 1.000000000000000000 ) ) ;
#6034 = VERTEX_POINT ( 'NONE', #4118 ) ;
#6035 = ORIENTED_EDGE ( 'NONE', *, *, #5827, .F. ) ;
#6036 = PLANE ( 'NONE',  #10793 ) ;
#6037 = EDGE_CURVE ( 'NONE', #7502, #20450, #14599, .T. ) ;
#6038 = ORIENTED_EDGE ( 'NONE', *, *, #12962, .T. ) ;
#6039 = CARTESIAN_POINT ( 'NONE',  ( 99.50000000000014211, 90.12499999999992895, 2.000000000000000000 ) ) ;
#6040 = DIRECTION ( 'NONE',  ( 0.0000000000000000000, 0.0000000000000000000, 1.000000000000000000 ) ) ;
#6041 = DIRECTION ( 'NONE',  ( 1.000000000000000000, 0.0000000000000000000, -0.0000000000000000000 ) ) ;
#6042 = EDGE_CURVE ( 'NONE', #5870, #16825, #5709, .T. ) ;
#6043 = CARTESIAN_POINT ( 'NONE',  ( 36.50000000000014921, 90.12499999999950262, 2.000000000000000000 ) ) ;
#6044 = ORIENTED_EDGE ( 'NONE', *, *, #2318, .F. ) ;
#6045 = CARTESIAN_POINT ( 'NONE',  ( 63.50000000000020606, 72.12499999999968736, 2.000000000000000000 ) ) ;
#6046 = CARTESIAN_POINT ( 'NONE',  ( 91.50000000000042633, 27.12499999999987210, 2.000000000000000000 ) ) ;
#6047 = DIRECTION ( 'NONE',  ( 1.554312234475216001E-14, -1.000000000000000000, 0.0000000000000000000 ) ) ;
#6048 = ORIENTED_EDGE ( 'NONE', *, *, #3006, .T. ) ;
#6049 = CARTESIAN_POINT ( 'NONE',  ( 47.50000000000033396, 56.87499999999955236, 1.000000000000000000 ) ) ;
#6050 = DIRECTION ( 'NONE',  ( -0.0000000000000000000, -0.0000000000000000000, -1.000000000000000000 ) ) ;
#6051 = EDGE_CURVE ( 'NONE', #16524, #11997, #14924, .T. ) ;
#6052 = ORIENTED_EDGE ( 'NONE', *, *, #7955, .T. ) ;
#6053 = CARTESIAN_POINT ( 'NONE',  ( 108.4999999999999858, 27.12499999999999645, 2.000000000000000000 ) ) ;
#6054 = DIRECTION ( 'NONE',  ( -0.0000000000000000000, -0.0000000000000000000, -1.000000000000000000 ) ) ;
#6055 = VERTEX_POINT ( 'NONE', #5610 ) ;
#6056 = DIRECTION ( 'NONE',  ( -0.0000000000000000000, -0.0000000000000000000, -1.000000000000000000 ) ) ;
#6057 = ORIENTED_EDGE ( 'NONE', *, *, #4198, .F. ) ;
#6058 = EDGE_CURVE ( 'NONE', #16504, #17437, #18586, .T. ) ;
#6059 = ORIENTED_EDGE ( 'NONE', *, *, #9205, .F. ) ;
#6060 = DIRECTION ( 'NONE',  ( 0.0000000000000000000, 0.0000000000000000000, 1.000000000000000000 ) ) ;
#6061 = VERTEX_POINT ( 'NONE', #16976 ) ;
#6062 = ORIENTED_EDGE ( 'NONE', *, *, #19326, .F. ) ;
#6063 = LINE ( 'NONE', #6277, #10956 ) ;
#6064 = CARTESIAN_POINT ( 'NONE',  ( 101.5000000000000000, 26.49999999999999645, 1.000000000000000000 ) ) ;
#6065 = ORIENTED_EDGE ( 'NONE', *, *, #6584, .T. ) ;
#6066 = DIRECTION ( 'NONE',  ( 1.000000000000000000, 0.0000000000000000000, 0.0000000000000000000 ) ) ;
#6067 = DIRECTION ( 'NONE',  ( -0.0000000000000000000, -0.0000000000000000000, -1.000000000000000000 ) ) ;
#6068 = EDGE_CURVE ( 'NONE', #17016, #11119, #19009, .T. ) ;
#6069 = DIRECTION ( 'NONE',  ( -1.000000000000000000, 0.0000000000000000000, 0.0000000000000000000 ) ) ;
#6070 = ORIENTED_EDGE ( 'NONE', *, *, #10523, .F. ) ;
#6071 = ADVANCED_FACE ( 'NONE', ( #18895 ), #10395, .T. ) ;
#6072 = PLANE ( 'NONE',  #13307 ) ;
#6073 = CARTESIAN_POINT ( 'NONE',  ( 73.49999999999995737, 72.12499999999974420, 2.000000000000000000 ) ) ;
#6074 = PLANE ( 'NONE',  #9050 ) ;
#6075 = ORIENTED_EDGE ( 'NONE', *, *, #11445, .T. ) ;
#6076 = LINE ( 'NONE', #6179, #2215 ) ;
#6077 = CARTESIAN_POINT ( 'NONE',  ( 54.50000000000014921, 90.12499999999961631, 2.000000000000000000 ) ) ;
#6078 = DIRECTION ( 'NONE',  ( 1.000000000000000000, 0.0000000000000000000, 0.0000000000000000000 ) ) ;
#6079 = VERTEX_POINT ( 'NONE', #10600 ) ;
#6080 = ORIENTED_EDGE ( 'NONE', *, *, #2009, .F. ) ;
#6081 = CARTESIAN_POINT ( 'NONE',  ( 15.62347538297979277, 100.0000000000000000, 2.000000000000000000 ) ) ;
#6082 = ADVANCED_FACE ( 'NONE', ( #17192 ), #17081, .T. ) ;
#6083 = ORIENTED_EDGE ( 'NONE', *, *, #4638, .T. ) ;
#6084 = ORIENTED_EDGE ( 'NONE', *, *, #20950, .F. ) ;
#6085 = CARTESIAN_POINT ( 'NONE',  ( 59.00000000000000000, 17.75304923404038959, 1.000000000000000000 ) ) ;
#6086 = CARTESIAN_POINT ( 'NONE',  ( 28.50000000000034106, 36.12499999999943867, 2.000000000000000000 ) ) ;
#6087 = ORIENTED_EDGE ( 'NONE', *, *, #5030, .T. ) ;
#6088 = AXIS2_PLACEMENT_3D ( 'NONE', #8333, #6937, #19704 ) ;
#6089 = VECTOR ( 'NONE', #15785, 1000.000000000000000 ) ;
#6090 = DIRECTION ( 'NONE',  ( -1.000000000000000000, 0.0000000000000000000, 0.0000000000000000000 ) ) ;
#6091 = ORIENTED_EDGE ( 'NONE', *, *, #11415, .F. ) ;
#6092 = ADVANCED_FACE ( 'NONE', ( #12293 ), #18785, .T. ) ;
#6093 = ORIENTED_EDGE ( 'NONE', *, *, #19572, .F. ) ;
#6094 = FACE_OUTER_BOUND ( 'NONE', #751, .T. ) ;
#6095 = VECTOR ( 'NONE', #18690, 1000.000000000000000 ) ;
#6096 = CARTESIAN_POINT ( 'NONE',  ( 54.50000000000014921, 90.12499999999961631, 2.000000000000000000 ) ) ;
#6097 = EDGE_CURVE ( 'NONE', #18917, #12820, #683, .T. ) ;
#6098 = EDGE_CURVE ( 'NONE', #17757, #20925, #12895, .T. ) ;
#6099 = DIRECTION ( 'NONE',  ( 1.332267629550186586E-14, -1.000000000000000000, 0.0000000000000000000 ) ) ;
#6100 = CARTESIAN_POINT ( 'NONE',  ( 108.5000000000001421, 90.12500000000000000, 2.000000000000000000 ) ) ;
#6101 = ADVANCED_FACE ( 'NONE', ( #15691 ), #1134, .F. ) ;
#6102 = CIRCLE ( 'NONE', #5414, 1.000000000000000888 ) ;
#6103 = ORIENTED_EDGE ( 'NONE', *, *, #7445, .T. ) ;
#6104 = CARTESIAN_POINT ( 'NONE',  ( 44.00000000000000711, 12.25304923404040025, 2.000000000000000000 ) ) ;
#6105 = ORIENTED_EDGE ( 'NONE', *, *, #11915, .T. ) ;
#6106 = FACE_OUTER_BOUND ( 'NONE', #12367, .T. ) ;
#6107 = EDGE_CURVE ( 'NONE', #15802, #13548, #13576, .T. ) ;
#6109 = ORIENTED_EDGE ( 'NONE', *, *, #19410, .T. ) ;
#6108 = VERTEX_POINT ( 'NONE', #9741 ) ;
#6110 = AXIS2_PLACEMENT_3D ( 'NONE', #6441, #8365, #12932 ) ;
#6111 = LINE ( 'NONE', #13983, #14829 ) ;
#6112 = VERTEX_POINT ( 'NONE', #9424 ) ;
#6113 = CYLINDRICAL_SURFACE ( 'NONE', #405, 1.000000000000000888 ) ;
#6114 = CARTESIAN_POINT ( 'NONE',  ( 23.50000000000000000, 15.25304923404038959, 2.000000000000000000 ) ) ;
#6115 = EDGE_CURVE ( 'NONE', #684, #11529, #7450, .T. ) ;
#6116 = EDGE_CURVE ( 'NONE', #19056, #20196, #19095, .T. ) ;
#6117 = VERTEX_POINT ( 'NONE', #20692 ) ;
#6118 = VECTOR ( 'NONE', #5238, 1000.000000000000000 ) ;
#6119 = DIRECTION ( 'NONE',  ( 1.000000000000000000, 0.0000000000000000000, 0.0000000000000000000 ) ) ;
#6120 = DIRECTION ( 'NONE',  ( 4.336808689942018722E-16, 1.000000000000000000, -0.0000000000000000000 ) ) ;
#6121 = CARTESIAN_POINT ( 'NONE',  ( 9.500000000000278888, 54.12499999999931077, 1.000000000000000000 ) ) ;
#6122 = DIRECTION ( 'NONE',  ( -0.0000000000000000000, -0.0000000000000000000, -1.000000000000000000 ) ) ;
#6123 = DIRECTION ( 'NONE',  ( 0.0000000000000000000, 0.0000000000000000000, 1.000000000000000000 ) ) ;
#6124 = VERTEX_POINT ( 'NONE', #4845 ) ;
#6125 = FACE_OUTER_BOUND ( 'NONE', #13379, .T. ) ;
#6126 = DIRECTION ( 'NONE',  ( -0.0000000000000000000, -0.0000000000000000000, -1.000000000000000000 ) ) ;
#6127 = CARTESIAN_POINT ( 'NONE',  ( 63.00000000000000000, 110.7469507659595962, 2.000000000000000000 ) ) ;
#6128 = EDGE_CURVE ( 'NONE', #6802, #16753, #4538, .T. ) ;
#6129 = DIRECTION ( 'NONE',  ( 0.0000000000000000000, 0.0000000000000000000, 1.000000000000000000 ) ) ;
#6130 = CARTESIAN_POINT ( 'NONE',  ( 38.50000000000017764, 81.12499999999950262, 1.000000000000000000 ) ) ;
#6131 = DIRECTION ( 'NONE',  ( 1.554312234475217894E-14, -1.000000000000000000, 0.0000000000000000000 ) ) ;
#6132 = DIRECTION ( 'NONE',  ( 0.0000000000000000000, 0.0000000000000000000, 1.000000000000000000 ) ) ;
#6133 = ORIENTED_EDGE ( 'NONE', *, *, #9400, .F. ) ;
#6134 = VERTEX_POINT ( 'NONE', #20595 ) ;
#6135 = DIRECTION ( 'NONE',  ( 0.0000000000000000000, 0.0000000000000000000, 1.000000000000000000 ) ) ;
#6136 = AXIS2_PLACEMENT_3D ( 'NONE', #2111, #2537, #18693 ) ;
#6137 = ORIENTED_EDGE ( 'NONE', *, *, #7840, .F. ) ;
#6138 = DIRECTION ( 'NONE',  ( 1.000000000000000000, 0.0000000000000000000, 0.0000000000000000000 ) ) ;
#6139 = DIRECTION ( 'NONE',  ( -1.000000000000000000, 0.0000000000000000000, 0.0000000000000000000 ) ) ;
#6140 = CARTESIAN_POINT ( 'NONE',  ( 90.50000000000014211, 90.12499999999987210, 1.000000000000000000 ) ) ;
#6141 = CARTESIAN_POINT ( 'NONE',  ( 36.50000000000027711, 74.87499999999950262, 1.000000000000000000 ) ) ;
#6142 = ORIENTED_EDGE ( 'NONE', *, *, #8771, .T. ) ;
#6143 = LINE ( 'NONE', #14238, #11339 ) ;
#6144 = PLANE ( 'NONE',  #15381 ) ;
#6145 = EDGE_CURVE ( 'NONE', #71, #12038, #4410, .T. ) ;
#6146 = LINE ( 'NONE', #11062, #418 ) ;
#6147 = CIRCLE ( 'NONE', #16335, 1.000000000000000888 ) ;
#6148 = EDGE_CURVE ( 'NONE', #18066, #4055, #12558, .T. ) ;
#6149 = VERTEX_POINT ( 'NONE', #2836 ) ;
#6150 = CARTESIAN_POINT ( 'NONE',  ( 46.49999999999985789, 83.87499999999955946, 2.000000000000000000 ) ) ;
#6151 = CARTESIAN_POINT ( 'NONE',  ( 47.50000000000029843, 45.12499999999956657, 2.000000000000000000 ) ) ;
#6152 = VERTEX_POINT ( 'NONE', #6121 ) ;
#6153 = FACE_OUTER_BOUND ( 'NONE', #17123, .T. ) ;
#6154 = CYLINDRICAL_SURFACE ( 'NONE', #715, 0.9999999999999974465 ) ;
#6155 = ORIENTED_EDGE ( 'NONE', *, *, #14944, .F. ) ;
#6156 = DIRECTION ( 'NONE',  ( -0.0000000000000000000, -0.0000000000000000000, -1.000000000000000000 ) ) ;
#6157 = ORIENTED_EDGE ( 'NONE', *, *, #7278, .T. ) ;
#6158 = ORIENTED_EDGE ( 'NONE', *, *, #14184, .F. ) ;
#6159 = EDGE_CURVE ( 'NONE', #796, #14975, #7820, .T. ) ;
#6160 = DIRECTION ( 'NONE',  ( -1.554312234475217894E-14, 1.000000000000000000, 0.0000000000000000000 ) ) ;
#6161 = ORIENTED_EDGE ( 'NONE', *, *, #1875, .F. ) ;
#6162 = ORIENTED_EDGE ( 'NONE', *, *, #5484, .T. ) ;
#6163 = AXIS2_PLACEMENT_3D ( 'NONE', #18120, #11747, #3568 ) ;
#6164 = AXIS2_PLACEMENT_3D ( 'NONE', #10457, #16715, #2376 ) ;
#6165 = CARTESIAN_POINT ( 'NONE',  ( 97.00000000000000000, 102.7469507659596104, 2.000000000000000000 ) ) ;
#6166 = CIRCLE ( 'NONE', #12289, 3.499999999999996003 ) ;
#6167 = DIRECTION ( 'NONE',  ( 1.000000000000000000, 0.0000000000000000000, 0.0000000000000000000 ) ) ;
#6168 = ORIENTED_EDGE ( 'NONE', *, *, #10249, .F. ) ;
#6169 = PLANE ( 'NONE',  #4861 ) ;
#6170 = CARTESIAN_POINT ( 'NONE',  ( 73.50000000000022737, 45.12499999999975131, 2.000000000000000000 ) ) ;
#6171 = CARTESIAN_POINT ( 'NONE',  ( 101.5000000000004405, 27.12499999999999645, 2.000000000000000000 ) ) ;
#6172 = VERTEX_POINT ( 'NONE', #17515 ) ;
#6173 = CARTESIAN_POINT ( 'NONE',  ( 58.50000000000000000, 104.7469507659596104, 2.000000000000000000 ) ) ;
#6174 = DIRECTION ( 'NONE',  ( -0.0000000000000000000, -0.0000000000000000000, -1.000000000000000000 ) ) ;
#6175 = VECTOR ( 'NONE', #9207, 1000.000000000000000 ) ;
#6176 = DIRECTION ( 'NONE',  ( 0.0000000000000000000, 0.0000000000000000000, 1.000000000000000000 ) ) ;
#6177 = EDGE_LOOP ( 'NONE', ( #17927, #7872, #12912, #10614 ) ) ;
#6178 = AXIS2_PLACEMENT_3D ( 'NONE', #19284, #14285, #7896 ) ;
#6179 = CARTESIAN_POINT ( 'NONE',  ( 0.0000000000000000000, 120.0000000000000000, 1.000000000000000000 ) ) ;
#6180 = CIRCLE ( 'NONE', #3148, 3.000000000000002665 ) ;
#6181 = DIRECTION ( 'NONE',  ( -0.0000000000000000000, -0.0000000000000000000, -1.000000000000000000 ) ) ;
#6182 = CARTESIAN_POINT ( 'NONE',  ( 23.50000000000000000, 17.25304923404038959, 1.000000000000000000 ) ) ;
#6183 = ORIENTED_EDGE ( 'NONE', *, *, #12854, .F. ) ;
#6184 = ORIENTED_EDGE ( 'NONE', *, *, #20647, .T. ) ;
#6185 = CYLINDRICAL_SURFACE ( 'NONE', #12058, 1.376524617020202790 ) ;
#6186 = VERTEX_POINT ( 'NONE', #12609 ) ;
#6187 = VERTEX_POINT ( 'NONE', #18994 ) ;
#6188 = CARTESIAN_POINT ( 'NONE',  ( 47.50000000000033396, 56.87499999999955236, 2.000000000000000000 ) ) ;
#6189 = DIRECTION ( 'NONE',  ( -0.0000000000000000000, -0.0000000000000000000, -1.000000000000000000 ) ) ;
#6190 = EDGE_LOOP ( 'NONE', ( #14908, #13435, #3228, #14750 ) ) ;
#6191 = EDGE_CURVE ( 'NONE', #11433, #8699, #7927, .T. ) ;
#6192 = LINE ( 'NONE', #8110, #7883 ) ;
#6193 = AXIS2_PLACEMENT_3D ( 'NONE', #1458, #17284, #7924 ) ;
#6194 = VECTOR ( 'NONE', #3840, 1000.000000000000000 ) ;
#6195 = EDGE_LOOP ( 'NONE', ( #17779, #16725, #14015, #12486 ) ) ;
#6196 = ORIENTED_EDGE ( 'NONE', *, *, #19427, .F. ) ;
#6197 = EDGE_CURVE ( 'NONE', #9408, #6376, #6102, .T. ) ;
#6198 = DIRECTION ( 'NONE',  ( -1.000000000000000000, -1.554312234475218210E-14, 0.0000000000000000000 ) ) ;
#6199 = AXIS2_PLACEMENT_3D ( 'NONE', #3507, #8079, #13280 ) ;
#6200 = DIRECTION ( 'NONE',  ( -1.000000000000000000, 0.0000000000000000000, 0.0000000000000000000 ) ) ;
#6201 = DIRECTION ( 'NONE',  ( -0.0000000000000000000, -0.0000000000000000000, -1.000000000000000000 ) ) ;
#6202 = ORIENTED_EDGE ( 'NONE', *, *, #3662, .T. ) ;
#6203 = LINE ( 'NONE', #15787, #15091 ) ;
#6204 = AXIS2_PLACEMENT_3D ( 'NONE', #985, #7246, #12246 ) ;
#6205 = VECTOR ( 'NONE', #14462, 1000.000000000000000 ) ;
#6206 = ORIENTED_EDGE ( 'NONE', *, *, #16590, .F. ) ;
#6207 = EDGE_CURVE ( 'NONE', #10011, #10984, #10911, .T. ) ;
#6208 = DIRECTION ( 'NONE',  ( -0.0000000000000000000, -1.000000000000000000, -0.0000000000000000000 ) ) ;
#6209 = ADVANCED_FACE ( 'NONE', ( #17397 ), #20798, .T. ) ;
#6211 = ORIENTED_EDGE ( 'NONE', *, *, #5247, .T. ) ;
#6210 = VERTEX_POINT ( 'NONE', #11331 ) ;
#6212 = DIRECTION ( 'NONE',  ( -0.0000000000000000000, -0.0000000000000000000, -1.000000000000000000 ) ) ;
#6213 = ORIENTED_EDGE ( 'NONE', *, *, #20403, .T. ) ;
#6214 = DIRECTION ( 'NONE',  ( -1.000000000000000000, -1.554312234475214423E-14, 0.0000000000000000000 ) ) ;
#6215 = ADVANCED_FACE ( 'NONE', ( #12717 ), #11133, .F. ) ;
#6216 = PLANE ( 'NONE',  #16346 ) ;
#6217 = ORIENTED_EDGE ( 'NONE', *, *, #4677, .T. ) ;
#6218 = EDGE_LOOP ( 'NONE', ( #2293, #106, #7892, #17857 ) ) ;
#6219 = DIRECTION ( 'NONE',  ( 1.000000000000000000, 0.0000000000000000000, 0.0000000000000000000 ) ) ;
#6220 = FACE_OUTER_BOUND ( 'NONE', #4215, .T. ) ;
#6221 = DIRECTION ( 'NONE',  ( 1.000000000000000000, 0.0000000000000000000, -0.0000000000000000000 ) ) ;
#6222 = CARTESIAN_POINT ( 'NONE',  ( 36.50000000000034106, 56.87499999999949551, 2.000000000000000000 ) ) ;
#6223 = DIRECTION ( 'NONE',  ( -0.0000000000000000000, -0.0000000000000000000, -1.000000000000000000 ) ) ;
#6224 = ORIENTED_EDGE ( 'NONE', *, *, #7578, .T. ) ;
#6225 = AXIS2_PLACEMENT_3D ( 'NONE', #20055, #5605, #13577 ) ;
#6226 = PLANE ( 'NONE',  #17720 ) ;
#6227 = EDGE_CURVE ( 'NONE', #3698, #8936, #17715, .T. ) ;
#6228 = EDGE_CURVE ( 'NONE', #1811, #754, #20710, .T. ) ;
#6229 = DIRECTION ( 'NONE',  ( -1.000000000000000000, 0.0000000000000000000, 0.0000000000000000000 ) ) ;
#6230 = CARTESIAN_POINT ( 'NONE',  ( 28.50000000000024869, 45.12499999999943157, 2.000000000000000000 ) ) ;
#6231 = CARTESIAN_POINT ( 'NONE',  ( 90.50000000000014211, 90.12499999999987210, 2.000000000000000000 ) ) ;
#6232 = VECTOR ( 'NONE', #18399, 1000.000000000000000 ) ;
#6233 = DIRECTION ( 'NONE',  ( -1.000000000000000000, 0.0000000000000000000, 0.0000000000000000000 ) ) ;
#6234 = CARTESIAN_POINT ( 'NONE',  ( 56.50000000000040501, 38.87499999999961631, 2.000000000000000000 ) ) ;
#6235 = VECTOR ( 'NONE', #3833, 1000.000000000000000 ) ;
#6236 = DIRECTION ( 'NONE',  ( -1.554312234475218210E-14, 1.000000000000000000, 0.0000000000000000000 ) ) ;
#6237 = CIRCLE ( 'NONE', #11676, 1.000000000000000888 ) ;
#6238 = ORIENTED_EDGE ( 'NONE', *, *, #17153, .T. ) ;
#6239 = ORIENTED_EDGE ( 'NONE', *, *, #5939, .T. ) ;
#6240 = DIRECTION ( 'NONE',  ( -1.554312234475217894E-14, 1.000000000000000000, 0.0000000000000000000 ) ) ;
#6241 = EDGE_CURVE ( 'NONE', #16967, #8035, #9152, .T. ) ;
#6242 = ORIENTED_EDGE ( 'NONE', *, *, #17290, .T. ) ;
#6243 = VECTOR ( 'NONE', #17961, 1000.000000000000000 ) ;
#6244 = AXIS2_PLACEMENT_3D ( 'NONE', #11516, #3346, #1845 ) ;
#6245 = CARTESIAN_POINT ( 'NONE',  ( 99.50000000000031264, 65.87499999999992895, 1.000000000000000000 ) ) ;
#6246 = DIRECTION ( 'NONE',  ( -0.0000000000000000000, -0.0000000000000000000, -1.000000000000000000 ) ) ;
#6247 = DIRECTION ( 'NONE',  ( 1.000000000000000000, 0.0000000000000000000, 0.0000000000000000000 ) ) ;
#6248 = EDGE_CURVE ( 'NONE', #10719, #12016, #8470, .T. ) ;
#6249 = LINE ( 'NONE', #8269, #19515 ) ;
#6250 = AXIS2_PLACEMENT_3D ( 'NONE', #17934, #3374, #10151 ) ;
#6251 = FACE_OUTER_BOUND ( 'NONE', #17251, .T. ) ;
#6252 = AXIS2_PLACEMENT_3D ( 'NONE', #19331, #16345, #3077 ) ;
#6253 = VERTEX_POINT ( 'NONE', #1667 ) ;
#6254 = CARTESIAN_POINT ( 'NONE',  ( 90.50000000000022737, 83.87499999999987210, 2.000000000000000000 ) ) ;
#6255 = DIRECTION ( 'NONE',  ( -0.0000000000000000000, -0.0000000000000000000, -1.000000000000000000 ) ) ;
#6256 = LINE ( 'NONE', #7649, #15016 ) ;
#6257 = EDGE_LOOP ( 'NONE', ( #18885, #8503, #1024, #880 ) ) ;
#6258 = CARTESIAN_POINT ( 'NONE',  ( 101.5000000000000000, 26.49999999999999645, 2.000000000000000000 ) ) ;
#6259 = DIRECTION ( 'NONE',  ( 1.000000000000000000, 1.554312234475216948E-14, -0.0000000000000000000 ) ) ;
#6260 = VECTOR ( 'NONE', #9776, 1000.000000000000000 ) ;
#6261 = ORIENTED_EDGE ( 'NONE', *, *, #5906, .T. ) ;
#6262 = CIRCLE ( 'NONE', #15441, 0.9999999999999974465 ) ;
#6263 = VECTOR ( 'NONE', #19841, 1000.000000000000000 ) ;
#6264 = CARTESIAN_POINT ( 'NONE',  ( 109.5000000000004263, 29.87500000000000000, 2.000000000000000000 ) ) ;
#6265 = DIRECTION ( 'NONE',  ( 1.000000000000000000, 0.0000000000000000000, 0.0000000000000000000 ) ) ;
#6266 = ORIENTED_EDGE ( 'NONE', *, *, #11603, .F. ) ;
#6267 = LINE ( 'NONE', #14152, #20231 ) ;
#6268 = ORIENTED_EDGE ( 'NONE', *, *, #16637, .F. ) ;
#6269 = VECTOR ( 'NONE', #4941, 1000.000000000000000 ) ;
#6270 = ORIENTED_EDGE ( 'NONE', *, *, #17598, .T. ) ;
#6271 = VECTOR ( 'NONE', #19412, 1000.000000000000000 ) ;
#6272 = CARTESIAN_POINT ( 'NONE',  ( 11.50000000000025047, 63.12499999999930367, 2.000000000000000000 ) ) ;
#6273 = ORIENTED_EDGE ( 'NONE', *, *, #2954, .T. ) ;
#6274 = EDGE_CURVE ( 'NONE', #9177, #1220, #11542, .T. ) ;
#6275 = CIRCLE ( 'NONE', #4250, 1.000000000000000888 ) ;
#6276 = VERTEX_POINT ( 'NONE', #3574 ) ;
#6277 = CARTESIAN_POINT ( 'NONE',  ( 25.50000000000000355, 105.7469507659596104, 2.000000000000000000 ) ) ;
#6278 = ADVANCED_FACE ( 'NONE', ( #11642 ), #8136, .F. ) ;
#6279 = DIRECTION ( 'NONE',  ( 0.0000000000000000000, 0.0000000000000000000, 1.000000000000000000 ) ) ;
#6280 = ORIENTED_EDGE ( 'NONE', *, *, #1256, .F. ) ;
#6281 = CARTESIAN_POINT ( 'NONE',  ( 9.499999999999699796, 93.49999999999937472, 2.000000000000000000 ) ) ;
#6282 = CARTESIAN_POINT ( 'NONE',  ( 36.50000000000031264, 65.87499999999948841, 2.000000000000000000 ) ) ;
#6283 = CIRCLE ( 'NONE', #2562, 5.500000000000115463 ) ;
#6284 = CARTESIAN_POINT ( 'NONE',  ( 27.49999999999999645, 26.50000000000049383, 2.000000000000000000 ) ) ;
#6285 = VERTEX_POINT ( 'NONE', #11751 ) ;
#6286 = VECTOR ( 'NONE', #10562, 1000.000000000000000 ) ;
#6287 = CARTESIAN_POINT ( 'NONE',  ( 72.50000000000014211, 90.12499999999974420, 2.000000000000000000 ) ) ;
#6288 = DIRECTION ( 'NONE',  ( -0.0000000000000000000, -0.0000000000000000000, -1.000000000000000000 ) ) ;
#6289 = EDGE_CURVE ( 'NONE', #8239, #13074, #20023, .T. ) ;
#6290 = VECTOR ( 'NONE', #14868, 1000.000000000000000 ) ;
#6291 = CIRCLE ( 'NONE', #18870, 5.500000000000115463 ) ;
#6292 = LINE ( 'NONE', #7995, #15835 ) ;
#6293 = VECTOR ( 'NONE', #11397, 1000.000000000000000 ) ;
#6294 = ORIENTED_EDGE ( 'NONE', *, *, #19886, .F. ) ;
#6295 = LINE ( 'NONE', #17466, #10024 ) ;
#6296 = PLANE ( 'NONE',  #11053 ) ;
#6297 = LINE ( 'NONE', #10873, #13289 ) ;
#6298 = ORIENTED_EDGE ( 'NONE', *, *, #12339, .F. ) ;
#6299 = ORIENTED_EDGE ( 'NONE', *, *, #8381, .F. ) ;
#6300 = AXIS2_PLACEMENT_3D ( 'NONE', #3813, #18689, #10608 ) ;
#6301 = CARTESIAN_POINT ( 'NONE',  ( 25.50000000000000355, 15.25304923404038959, 1.000000000000000000 ) ) ;
#6302 = EDGE_LOOP ( 'NONE', ( #447, #6709, #19269, #14880 ) ) ;
#6303 = ORIENTED_EDGE ( 'NONE', *, *, #308, .F. ) ;
#6304 = DIRECTION ( 'NONE',  ( 0.0000000000000000000, 0.0000000000000000000, 1.000000000000000000 ) ) ;
#6305 = CARTESIAN_POINT ( 'NONE',  ( 55.50000000000005684, 63.12499999999962341, 2.000000000000000000 ) ) ;
#6306 = EDGE_CURVE ( 'NONE', #10517, #20063, #13456, .T. ) ;
#6307 = ORIENTED_EDGE ( 'NONE', *, *, #16774, .T. ) ;
#6308 = DIRECTION ( 'NONE',  ( 0.0000000000000000000, 0.0000000000000000000, -1.000000000000000000 ) ) ;
#6309 = EDGE_CURVE ( 'NONE', #2513, #17044, #14261, .T. ) ;
#6310 = ORIENTED_EDGE ( 'NONE', *, *, #11175, .T. ) ;
#6311 = EDGE_LOOP ( 'NONE', ( #19798, #13737, #6715, #9592 ) ) ;
#6312 = CARTESIAN_POINT ( 'NONE',  ( 29.50000000000038014, 47.87499999999943157, 2.000000000000000000 ) ) ;
#6313 = DIRECTION ( 'NONE',  ( -0.0000000000000000000, -0.0000000000000000000, -1.000000000000000000 ) ) ;
#6314 = FACE_OUTER_BOUND ( 'NONE', #13940, .T. ) ;
#6315 = DIRECTION ( 'NONE',  ( -0.0000000000000000000, -0.0000000000000000000, -1.000000000000000000 ) ) ;
#6316 = ORIENTED_EDGE ( 'NONE', *, *, #7296, .T. ) ;
#6317 = VECTOR ( 'NONE', #2354, 1000.000000000000000 ) ;
#6318 = LINE ( 'NONE', #3037, #19513 ) ;
#6319 = ORIENTED_EDGE ( 'NONE', *, *, #18028, .T. ) ;
#6320 = CIRCLE ( 'NONE', #11756, 1.000000000000000888 ) ;
#6321 = EDGE_CURVE ( 'NONE', #13110, #13447, #20378, .T. ) ;
#6322 = DIRECTION ( 'NONE',  ( 1.000000000000000000, 0.0000000000000000000, 0.0000000000000000000 ) ) ;
#6323 = VERTEX_POINT ( 'NONE', #8554 ) ;
#6324 = EDGE_LOOP ( 'NONE', ( #9925, #60, #5029, #2547 ) ) ;
#6325 = LINE ( 'NONE', #14620, #13473 ) ;
#6326 = ORIENTED_EDGE ( 'NONE', *, *, #19089, .T. ) ;
#6327 = FACE_OUTER_BOUND ( 'NONE', #15749, .T. ) ;
#6328 = EDGE_CURVE ( 'NONE', #1502, #12548, #6786, .T. ) ;
#6329 = DIRECTION ( 'NONE',  ( 1.000000000000000000, 1.332267629550186586E-14, -0.0000000000000000000 ) ) ;
#6330 = ORIENTED_EDGE ( 'NONE', *, *, #17619, .F. ) ;
#6331 = VERTEX_POINT ( 'NONE', #18127 ) ;
#6332 = LINE ( 'NONE', #17395, #7582 ) ;
#6333 = VECTOR ( 'NONE', #9379, 1000.000000000000000 ) ;
#6334 = DIRECTION ( 'NONE',  ( -1.554312234475219472E-14, 1.000000000000000000, 0.0000000000000000000 ) ) ;
#6335 = CARTESIAN_POINT ( 'NONE',  ( 28.50000000000043343, 27.12499999999942801, 1.000000000000000000 ) ) ;
#6336 = VECTOR ( 'NONE', #14100, 1000.000000000000000 ) ;
#6337 = LINE ( 'NONE', #12610, #1185 ) ;
#6338 = DIRECTION ( 'NONE',  ( -0.0000000000000000000, -0.0000000000000000000, -1.000000000000000000 ) ) ;
#6339 = EDGE_CURVE ( 'NONE', #4454, #7101, #13243, .T. ) ;
#6340 = VERTEX_POINT ( 'NONE', #4959 ) ;
#6341 = EDGE_CURVE ( 'NONE', #1779, #19785, #11446, .T. ) ;
#6342 = PLANE ( 'NONE',  #4490 ) ;
#6343 = DIRECTION ( 'NONE',  ( -1.000000000000000000, -1.554312234475218210E-14, 0.0000000000000000000 ) ) ;
#6344 = DIRECTION ( 'NONE',  ( -0.0000000000000000000, -0.0000000000000000000, -1.000000000000000000 ) ) ;
#6345 = FACE_OUTER_BOUND ( 'NONE', #13870, .T. ) ;
#6346 = ORIENTED_EDGE ( 'NONE', *, *, #15801, .T. ) ;
#6347 = CARTESIAN_POINT ( 'NONE',  ( 27.50000000000034817, 56.87499999999942446, 2.000000000000000000 ) ) ;
#6348 = CARTESIAN_POINT ( 'NONE',  ( 88.62347538297979099, 17.75304923404038959, 2.000000000000000000 ) ) ;
#6349 = AXIS2_PLACEMENT_3D ( 'NONE', #5358, #20136, #5570 ) ;
#6350 = VERTEX_POINT ( 'NONE', #16318 ) ;
#6351 = DIRECTION ( 'NONE',  ( -0.0000000000000000000, -0.0000000000000000000, -1.000000000000000000 ) ) ;
#6352 = EDGE_LOOP ( 'NONE', ( #12165, #13524, #8490, #5627 ) ) ;
#6353 = CARTESIAN_POINT ( 'NONE',  ( 81.49999999999998579, 92.87499999999987210, 2.000000000000000000 ) ) ;
#6354 = CARTESIAN_POINT ( 'NONE',  ( 110.5000000000003979, 38.87500000000000000, 2.000000000000000000 ) ) ;
#6355 = EDGE_CURVE ( 'NONE', #8942, #13104, #8357, .T. ) ;
#6356 = FACE_OUTER_BOUND ( 'NONE', #17628, .T. ) ;
#6357 = DIRECTION ( 'NONE',  ( 0.0000000000000000000, 1.000000000000000000, 0.0000000000000000000 ) ) ;
#6358 = DIRECTION ( 'NONE',  ( -0.0000000000000000000, -0.0000000000000000000, -1.000000000000000000 ) ) ;
#6359 = CIRCLE ( 'NONE', #16549, 5.500000000000285993 ) ;
#6360 = EDGE_LOOP ( 'NONE', ( #1046, #7432, #11206, #2699 ) ) ;
#6361 = CARTESIAN_POINT ( 'NONE',  ( 92.50000000000032685, 36.12499999999987921, 2.000000000000000000 ) ) ;
#6362 = ADVANCED_FACE ( 'NONE', ( #19935 ), #10050, .T. ) ;
#6363 = ORIENTED_EDGE ( 'NONE', *, *, #6115, .F. ) ;
#6364 = CARTESIAN_POINT ( 'NONE',  ( 95.50000000000000000, 102.7469507659596104, 1.000000000000000000 ) ) ;
#6365 = DIRECTION ( 'NONE',  ( -0.0000000000000000000, -0.0000000000000000000, -1.000000000000000000 ) ) ;
#6366 = ORIENTED_EDGE ( 'NONE', *, *, #9786, .F. ) ;
#6367 = CARTESIAN_POINT ( 'NONE',  ( 38.50000000000037659, 47.87499999999949551, 1.000000000000000000 ) ) ;
#6368 = LINE ( 'NONE', #14774, #11244 ) ;
#6369 = CARTESIAN_POINT ( 'NONE',  ( 47.50000000000036948, 47.87499999999955946, 2.000000000000000000 ) ) ;
#6370 = PRODUCT_DEFINITION ( 'UNKNOWN', '', #9615, #16822 ) ;
#6371 = ORIENTED_EDGE ( 'NONE', *, *, #371, .T. ) ;
#6372 = ORIENTED_EDGE ( 'NONE', *, *, #1075, .F. ) ;
#6373 = CARTESIAN_POINT ( 'NONE',  ( 108.5000000000003553, 47.87500000000000000, 1.000000000000000000 ) ) ;
#6374 = AXIS2_PLACEMENT_3D ( 'NONE', #15057, #11862, #18580 ) ;
#6375 = EDGE_LOOP ( 'NONE', ( #6346, #9789, #8970, #5722 ) ) ;
#6376 = VERTEX_POINT ( 'NONE', #14940 ) ;
#6377 = CARTESIAN_POINT ( 'NONE',  ( 50.99999999999999289, 93.49999999999963052, 2.000000000000000000 ) ) ;
#6378 = DIRECTION ( 'NONE',  ( 1.000000000000000000, 1.554312234475218210E-14, -0.0000000000000000000 ) ) ;
#6380 = ORIENTED_EDGE ( 'NONE', *, *, #18063, .F. ) ;
#6379 = EDGE_CURVE ( 'NONE', #3036, #2970, #5438, .T. ) ;
#6381 = CARTESIAN_POINT ( 'NONE',  ( 37.50000000000005684, 65.87499999999950262, 1.000000000000000000 ) ) ;
#6382 = CARTESIAN_POINT ( 'NONE',  ( 103.0000000000000000, 21.37652461702019480, 2.000000000000000000 ) ) ;
#6383 = DIRECTION ( 'NONE',  ( -0.0000000000000000000, -0.0000000000000000000, -1.000000000000000000 ) ) ;
#6384 = ADVANCED_FACE ( 'NONE', ( #376 ), #67, .T. ) ;
#6385 = EDGE_LOOP ( 'NONE', ( #342, #10038, #2967, #10635 ) ) ;
#6386 = VECTOR ( 'NONE', #2677, 1000.000000000000000 ) ;
#6387 = LINE ( 'NONE', #16068, #18477 ) ;
#6388 = LINE ( 'NONE', #14169, #20224 ) ;
#6389 = DIRECTION ( 'NONE',  ( 1.000000000000000000, 1.554312234475218210E-14, -0.0000000000000000000 ) ) ;
#6390 = ORIENTED_EDGE ( 'NONE', *, *, #9546, .T. ) ;
#6391 = DIRECTION ( 'NONE',  ( 1.000000000000000000, 0.0000000000000000000, -0.0000000000000000000 ) ) ;
#6392 = EDGE_CURVE ( 'NONE', #4055, #7597, #18338, .T. ) ;
#6393 = DIRECTION ( 'NONE',  ( 1.000000000000000000, 0.0000000000000000000, 0.0000000000000000000 ) ) ;
#6394 = LINE ( 'NONE', #6182, #8871 ) ;
#6395 = ORIENTED_EDGE ( 'NONE', *, *, #20332, .T. ) ;
#6396 = VERTEX_POINT ( 'NONE', #6652 ) ;
#6397 = FACE_OUTER_BOUND ( 'NONE', #19476, .T. ) ;
#6398 = EDGE_CURVE ( 'NONE', #19356, #11187, #14841, .T. ) ;
#6399 = EDGE_LOOP ( 'NONE', ( #20230, #3596, #18394, #4626 ) ) ;
#6400 = ORIENTED_EDGE ( 'NONE', *, *, #6740, .F. ) ;
#6401 = CARTESIAN_POINT ( 'NONE',  ( 48.99999999999999289, 100.0000000000000000, 2.000000000000000000 ) ) ;
#6402 = DIRECTION ( 'NONE',  ( 0.0000000000000000000, 1.000000000000000000, 0.0000000000000000000 ) ) ;
#6403 = VERTEX_POINT ( 'NONE', #11540 ) ;
#6404 = CARTESIAN_POINT ( 'NONE',  ( 103.3765246170201948, 101.0000000000000000, 2.000000000000000000 ) ) ;
#6405 = CARTESIAN_POINT ( 'NONE',  ( 18.50000000000018119, 81.12499999999936051, 1.000000000000000000 ) ) ;
#6406 = ORIENTED_EDGE ( 'NONE', *, *, #581, .T. ) ;
#6407 = DIRECTION ( 'NONE',  ( 0.0000000000000000000, 0.0000000000000000000, 1.000000000000000000 ) ) ;
#6408 = DIRECTION ( 'NONE',  ( -0.0000000000000000000, -0.0000000000000000000, -1.000000000000000000 ) ) ;
#6409 = CARTESIAN_POINT ( 'NONE',  ( 88.62347538297979099, 101.0000000000000000, 2.000000000000000000 ) ) ;
#6410 = CARTESIAN_POINT ( 'NONE',  ( 16.99999999999988987, 98.62347538297952099, 2.000000000000000000 ) ) ;
#6411 = DIRECTION ( 'NONE',  ( 0.0000000000000000000, 0.0000000000000000000, 1.000000000000000000 ) ) ;
#6412 = VERTEX_POINT ( 'NONE', #18023 ) ;
#6413 = DIRECTION ( 'NONE',  ( 1.000000000000000000, 0.0000000000000000000, 0.0000000000000000000 ) ) ;
#6414 = EDGE_CURVE ( 'NONE', #20134, #11408, #3466, .T. ) ;
#6415 = EDGE_CURVE ( 'NONE', #13100, #1636, #4424, .T. ) ;
#6416 = ORIENTED_EDGE ( 'NONE', *, *, #8381, .T. ) ;
#6417 = CARTESIAN_POINT ( 'NONE',  ( 25.50000000000000355, 105.7469507659596104, 2.000000000000000000 ) ) ;
#6418 = ORIENTED_EDGE ( 'NONE', *, *, #2139, .T. ) ;
#6419 = EDGE_LOOP ( 'NONE', ( #12770, #9294, #269, #14382 ) ) ;
#6420 = DIRECTION ( 'NONE',  ( 1.000000000000000000, 0.0000000000000000000, 0.0000000000000000000 ) ) ;
#6421 = ORIENTED_EDGE ( 'NONE', *, *, #102, .F. ) ;
#6422 = DIRECTION ( 'NONE',  ( -0.0000000000000000000, -0.0000000000000000000, -1.000000000000000000 ) ) ;
#6423 = DIRECTION ( 'NONE',  ( 0.0000000000000000000, 0.0000000000000000000, 1.000000000000000000 ) ) ;
#6424 = CIRCLE ( 'NONE', #11858, 1.000000000000000888 ) ;
#6425 = EDGE_CURVE ( 'NONE', #13447, #18627, #7381, .T. ) ;
#6426 = ORIENTED_EDGE ( 'NONE', *, *, #9025, .F. ) ;
#6427 = ORIENTED_EDGE ( 'NONE', *, *, #19081, .F. ) ;
#6428 = DIRECTION ( 'NONE',  ( -1.000000000000000000, 0.0000000000000000000, 0.0000000000000000000 ) ) ;
#6429 = CARTESIAN_POINT ( 'NONE',  ( 19.49999999999986144, 81.12499999999937472, 2.000000000000000000 ) ) ;
#6430 = CARTESIAN_POINT ( 'NONE',  ( 28.50000000000034106, 38.87499999999943867, 1.000000000000000000 ) ) ;
#6431 = LINE ( 'NONE', #17931, #2202 ) ;
#6432 = AXIS2_PLACEMENT_3D ( 'NONE', #9311, #9525, #6221 ) ;
#6433 = PLANE ( 'NONE',  #18519 ) ;
#6434 = VECTOR ( 'NONE', #6001, 1000.000000000000000 ) ;
#6435 = VECTOR ( 'NONE', #19883, 1000.000000000000000 ) ;
#6436 = ADVANCED_FACE ( 'NONE', ( #16857 ), #10576, .F. ) ;
#6437 = ORIENTED_EDGE ( 'NONE', *, *, #276, .T. ) ;
#6438 = DIRECTION ( 'NONE',  ( 1.000000000000000000, 0.0000000000000000000, 0.0000000000000000000 ) ) ;
#6439 = VECTOR ( 'NONE', #15074, 1000.000000000000000 ) ;
#6440 = DIRECTION ( 'NONE',  ( 1.554312234475218210E-14, -1.000000000000000000, 0.0000000000000000000 ) ) ;
#6441 = CARTESIAN_POINT ( 'NONE',  ( 64.50000000000004263, 63.12499999999968026, 1.000000000000000000 ) ) ;
#6442 = CARTESIAN_POINT ( 'NONE',  ( 73.50000000000022737, 45.12499999999975131, 2.000000000000000000 ) ) ;
#6443 = VERTEX_POINT ( 'NONE', #20359 ) ;
#6444 = DIRECTION ( 'NONE',  ( -0.0000000000000000000, -0.0000000000000000000, -1.000000000000000000 ) ) ;
#6445 = CARTESIAN_POINT ( 'NONE',  ( 103.0000000000000000, 100.0000000000000000, 2.000000000000000000 ) ) ;
#6446 = VECTOR ( 'NONE', #7584, 1000.000000000000000 ) ;
#6447 = VERTEX_POINT ( 'NONE', #15568 ) ;
#6448 = FACE_OUTER_BOUND ( 'NONE', #2760, .T. ) ;
#6449 = ORIENTED_EDGE ( 'NONE', *, *, #14758, .F. ) ;
#6450 = CIRCLE ( 'NONE', #11885, 1.000000000000000888 ) ;
#6451 = DIRECTION ( 'NONE',  ( -0.0000000000000000000, -0.0000000000000000000, -1.000000000000000000 ) ) ;
#6452 = EDGE_CURVE ( 'NONE', #1987, #6124, #11954, .T. ) ;
#6453 = PLANE ( 'NONE',  #18170 ) ;
#6454 = CARTESIAN_POINT ( 'NONE',  ( 10.50000000000043343, 29.87499999999930367, 1.000000000000000000 ) ) ;
#6455 = ADVANCED_FACE ( 'NONE', ( #16955 ), #10686, .T. ) ;
#6456 = LINE ( 'NONE', #12753, #16794 ) ;
#6457 = DIRECTION ( 'NONE',  ( 1.000000000000000000, 0.0000000000000000000, 0.0000000000000000000 ) ) ;
#6458 = ORIENTED_EDGE ( 'NONE', *, *, #16716, .T. ) ;
#6459 = DIRECTION ( 'NONE',  ( -0.0000000000000000000, -0.0000000000000000000, -1.000000000000000000 ) ) ;
#6460 = DIRECTION ( 'NONE',  ( 0.0000000000000000000, -0.0000000000000000000, -1.000000000000000000 ) ) ;
#6461 = CARTESIAN_POINT ( 'NONE',  ( 29.50000000000000000, 26.50000000000049383, 2.000000000000000000 ) ) ;
#6462 = ORIENTED_EDGE ( 'NONE', *, *, #1019, .F. ) ;
#6463 = DIRECTION ( 'NONE',  ( -1.000000000000000000, -1.554312234475218210E-14, 0.0000000000000000000 ) ) ;
#6464 = LINE ( 'NONE', #17747, #10568 ) ;
#6465 = ADVANCED_FACE ( 'NONE', ( #7067 ), #12271, .T. ) ;
#6466 = CARTESIAN_POINT ( 'NONE',  ( 16.62347538297979455, 17.75304923404038959, 1.000000000000000000 ) ) ;
#6467 = VERTEX_POINT ( 'NONE', #5584 ) ;
#6468 = EDGE_CURVE ( 'NONE', #6403, #736, #10477, .T. ) ;
#6469 = ORIENTED_EDGE ( 'NONE', *, *, #20612, .T. ) ;
#6470 = LINE ( 'NONE', #11579, #4513 ) ;
#6471 = ORIENTED_EDGE ( 'NONE', *, *, #12472, .T. ) ;
#6472 = EDGE_LOOP ( 'NONE', ( #4136, #19686, #1717, #488 ) ) ;
#6473 = ADVANCED_FACE ( 'NONE', ( #18874 ), #5883, .F. ) ;
#6474 = EDGE_CURVE ( 'NONE', #12317, #16053, #13778, .T. ) ;
#6475 = CARTESIAN_POINT ( 'NONE',  ( 99.50000000000034106, 56.87499999999993605, 1.000000000000000000 ) ) ;
#6476 = EDGE_CURVE ( 'NONE', #18634, #7783, #13873, .T. ) ;
#6477 = FACE_OUTER_BOUND ( 'NONE', #15621, .T. ) ;
#6478 = CARTESIAN_POINT ( 'NONE',  ( 91.49999999999985789, 81.12499999999987210, 1.000000000000000000 ) ) ;
#6479 = DIRECTION ( 'NONE',  ( -1.000000000000000000, 0.0000000000000000000, 0.0000000000000000000 ) ) ;
#6480 = AXIS2_PLACEMENT_3D ( 'NONE', #2765, #19030, #6265 ) ;
#6481 = CARTESIAN_POINT ( 'NONE',  ( 95.00000000000000000, 17.75304923404038959, 2.000000000000000000 ) ) ;
#6482 = ORIENTED_EDGE ( 'NONE', *, *, #20634, .F. ) ;
#6483 = CARTESIAN_POINT ( 'NONE',  ( 20.49999999999998934, 26.50000000000062172, 2.000000000000000000 ) ) ;
#6484 = CARTESIAN_POINT ( 'NONE',  ( 38.50000000000014921, 90.12499999999950262, 2.000000000000000000 ) ) ;
#6485 = CARTESIAN_POINT ( 'NONE',  ( 103.0000000000000000, 100.0000000000000000, 2.000000000000000000 ) ) ;
#6486 = CIRCLE ( 'NONE', #20416, 1.000000000000000888 ) ;
#6487 = CARTESIAN_POINT ( 'NONE',  ( 109.5000000000000426, 63.12500000000000000, 2.000000000000000000 ) ) ;
#6488 = CARTESIAN_POINT ( 'NONE',  ( 94.50000000000000000, 104.7469507659596104, 2.000000000000000000 ) ) ;
#6489 = ORIENTED_EDGE ( 'NONE', *, *, #20916, .F. ) ;
#6490 = ORIENTED_EDGE ( 'NONE', *, *, #1244, .F. ) ;
#6491 = CARTESIAN_POINT ( 'NONE',  ( 54.50000000000027711, 74.87499999999961631, 1.000000000000000000 ) ) ;
#6492 = DIRECTION ( 'NONE',  ( -0.0000000000000000000, -0.0000000000000000000, -1.000000000000000000 ) ) ;
#6493 = DIRECTION ( 'NONE',  ( -0.0000000000000000000, -0.0000000000000000000, -1.000000000000000000 ) ) ;
#6494 = EDGE_LOOP ( 'NONE', ( #8605, #8059, #10039, #3209 ) ) ;
#6495 = VERTEX_POINT ( 'NONE', #18662 ) ;
#6496 = VECTOR ( 'NONE', #17946, 1000.000000000000000 ) ;
#6497 = EDGE_CURVE ( 'NONE', #20987, #16248, #7276, .T. ) ;
#6498 = ADVANCED_FACE ( 'NONE', ( #4199 ), #2500, .F. ) ;
#6499 = DIRECTION ( 'NONE',  ( -1.554312234475217894E-14, 1.000000000000000000, 0.0000000000000000000 ) ) ;
#6500 = VECTOR ( 'NONE', #10787, 1000.000000000000000 ) ;
#6501 = CIRCLE ( 'NONE', #3792, 0.5000000000000004441 ) ;
#6502 = EDGE_LOOP ( 'NONE', ( #9381, #20974, #10739, #7580 ) ) ;
#6503 = ADVANCED_FACE ( 'NONE', ( #15157 ), #13555, .T. ) ;
#6504 = ORIENTED_EDGE ( 'NONE', *, *, #5248, .F. ) ;
#6505 = CARTESIAN_POINT ( 'NONE',  ( 90.50000000000019895, 72.12499999999988631, 2.000000000000000000 ) ) ;
#6506 = ORIENTED_EDGE ( 'NONE', *, *, #18203, .F. ) ;
#6507 = DIRECTION ( 'NONE',  ( 0.0000000000000000000, 0.0000000000000000000, 1.000000000000000000 ) ) ;
#6508 = EDGE_CURVE ( 'NONE', #20713, #16481, #9083, .T. ) ;
#6509 = DIRECTION ( 'NONE',  ( -1.554312234475217894E-14, 1.000000000000000000, 0.0000000000000000000 ) ) ;
#6510 = ORIENTED_EDGE ( 'NONE', *, *, #325, .T. ) ;
#6511 = DIRECTION ( 'NONE',  ( 1.000000000000000000, 0.0000000000000000000, 0.0000000000000000000 ) ) ;
#6512 = AXIS2_PLACEMENT_3D ( 'NONE', #7504, #15388, #15593 ) ;
#6513 = LINE ( 'NONE', #8115, #18691 ) ;
#6514 = EDGE_CURVE ( 'NONE', #1825, #17708, #13970, .T. ) ;
#6515 = CIRCLE ( 'NONE', #18068, 0.5000000000000004441 ) ;
#6516 = DIRECTION ( 'NONE',  ( -1.000000000000000000, 0.0000000000000000000, 0.0000000000000000000 ) ) ;
#6517 = CARTESIAN_POINT ( 'NONE',  ( 100.4999999999998721, 81.12499999999992895, 1.000000000000000000 ) ) ;
#6518 = CARTESIAN_POINT ( 'NONE',  ( 83.49999999999998579, 27.12500000000012079, 2.000000000000000000 ) ) ;
#6519 = ORIENTED_EDGE ( 'NONE', *, *, #4270, .T. ) ;
#6520 = CARTESIAN_POINT ( 'NONE',  ( 11.50000000000040856, 38.87499999999930367, 2.000000000000000000 ) ) ;
#6521 = ORIENTED_EDGE ( 'NONE', *, *, #6855, .F. ) ;
#6522 = CARTESIAN_POINT ( 'NONE',  ( 63.50000000000026290, 54.12499999999968736, 2.000000000000000000 ) ) ;
#6523 = ORIENTED_EDGE ( 'NONE', *, *, #16936, .F. ) ;
#6524 = ORIENTED_EDGE ( 'NONE', *, *, #12006, .T. ) ;
#6525 = CARTESIAN_POINT ( 'NONE',  ( 109.5000000000000426, 65.87500000000000000, 2.000000000000000000 ) ) ;
#6526 = AXIS2_PLACEMENT_3D ( 'NONE', #8187, #15783, #4408 ) ;
#6527 = EDGE_LOOP ( 'NONE', ( #11948, #3163, #4446, #7123 ) ) ;
#6528 = AXIS2_PLACEMENT_3D ( 'NONE', #6165, #7980, #9680 ) ;
#6529 = DIRECTION ( 'NONE',  ( -0.0000000000000000000, -0.0000000000000000000, -1.000000000000000000 ) ) ;
#6530 = CARTESIAN_POINT ( 'NONE',  ( 94.50000000000000000, 14.25304923404038782, 2.000000000000000000 ) ) ;
#6531 = CIRCLE ( 'NONE', #6866, 3.499999999999996003 ) ;
#6532 = EDGE_LOOP ( 'NONE', ( #10264, #13213, #12398, #20958 ) ) ;
#6533 = ORIENTED_EDGE ( 'NONE', *, *, #10682, .F. ) ;
#6534 = LINE ( 'NONE', #16633, #127 ) ;
#6535 = CARTESIAN_POINT ( 'NONE',  ( 59.50000000000000000, 17.25304923404038959, 1.000000000000000000 ) ) ;
#6536 = EDGE_CURVE ( 'NONE', #8544, #14485, #10792, .T. ) ;
#6537 = EDGE_CURVE ( 'NONE', #12920, #12585, #12222, .T. ) ;
#6538 = CARTESIAN_POINT ( 'NONE',  ( 46.50000000000023448, 47.87499999999955946, 2.000000000000000000 ) ) ;
#6539 = FACE_OUTER_BOUND ( 'NONE', #11064, .T. ) ;
#6540 = LINE ( 'NONE', #1461, #10025 ) ;
#6541 = CIRCLE ( 'NONE', #11301, 0.9999999999999974465 ) ;
#6542 = CIRCLE ( 'NONE', #18435, 1.000000000000000888 ) ;
#6543 = ORIENTED_EDGE ( 'NONE', *, *, #14864, .F. ) ;
#6544 = LINE ( 'NONE', #15814, #19417 ) ;
#6545 = ADVANCED_FACE ( 'NONE', ( #1230 ), #4822, .T. ) ;
#6546 = VECTOR ( 'NONE', #17901, 1000.000000000000000 ) ;
#6547 = CARTESIAN_POINT ( 'NONE',  ( 88.62347538297979099, 101.0000000000000000, 2.000000000000000000 ) ) ;
#6548 = CARTESIAN_POINT ( 'NONE',  ( 11.49999999999999645, 26.50000000000062172, 2.000000000000000000 ) ) ;
#6549 = DIRECTION ( 'NONE',  ( -0.0000000000000000000, -0.0000000000000000000, -1.000000000000000000 ) ) ;
#6550 = ORIENTED_EDGE ( 'NONE', *, *, #12073, .F. ) ;
#6551 = DIRECTION ( 'NONE',  ( -0.0000000000000000000, -1.000000000000000000, -0.0000000000000000000 ) ) ;
#6552 = CARTESIAN_POINT ( 'NONE',  ( 110.5000000000003126, 65.87499999999998579, 1.000000000000000000 ) ) ;
#6553 = ORIENTED_EDGE ( 'NONE', *, *, #11603, .T. ) ;
#6554 = CARTESIAN_POINT ( 'NONE',  ( 56.99999999999999289, 110.7469507659595962, 2.000000000000000000 ) ) ;
#6555 = AXIS2_PLACEMENT_3D ( 'NONE', #6429, #18310, #20007 ) ;
#6556 = EDGE_CURVE ( 'NONE', #17709, #13426, #4407, .T. ) ;
#6557 = ORIENTED_EDGE ( 'NONE', *, *, #11210, .T. ) ;
#6558 = DIRECTION ( 'NONE',  ( 1.000000000000000000, 0.0000000000000000000, 0.0000000000000000000 ) ) ;
#6559 = EDGE_CURVE ( 'NONE', #19066, #11436, #17594, .T. ) ;
#6560 = CYLINDRICAL_SURFACE ( 'NONE', #18384, 5.500000000000178524 ) ;
#6561 = CARTESIAN_POINT ( 'NONE',  ( 68.37652461702020901, 19.99999999999998934, 2.000000000000000000 ) ) ;
#6562 = CIRCLE ( 'NONE', #6225, 1.000000000000000888 ) ;
#6563 = FACE_OUTER_BOUND ( 'NONE', #14579, .T. ) ;
#6564 = CARTESIAN_POINT ( 'NONE',  ( 90.50000000000017053, 81.12499999999987210, 2.000000000000000000 ) ) ;
#6565 = ORIENTED_EDGE ( 'NONE', *, *, #17619, .T. ) ;
#6566 = CARTESIAN_POINT ( 'NONE',  ( 74.50000000000027001, 74.87499999999974420, 2.000000000000000000 ) ) ;
#6567 = VECTOR ( 'NONE', #6, 1000.000000000000000 ) ;
#6568 = CARTESIAN_POINT ( 'NONE',  ( 58.49999999999999289, 0.0000000000000000000, 2.000000000000000000 ) ) ;
#6569 = DIRECTION ( 'NONE',  ( 0.0000000000000000000, 0.0000000000000000000, 1.000000000000000000 ) ) ;
#6570 = ORIENTED_EDGE ( 'NONE', *, *, #10546, .T. ) ;
#6571 = CARTESIAN_POINT ( 'NONE',  ( 54.50000000000044054, 29.87499999999961986, 2.000000000000000000 ) ) ;
#6572 = PLANE ( 'NONE',  #16336 ) ;
#6574 = VECTOR ( 'NONE', #7438, 1000.000000000000000 ) ;
#6573 = LINE ( 'NONE', #14879, #8281 ) ;
#6575 = EDGE_CURVE ( 'NONE', #11493, #12351, #13255, .T. ) ;
#6576 = ORIENTED_EDGE ( 'NONE', *, *, #10577, .F. ) ;
#6577 = CIRCLE ( 'NONE', #18475, 2.246950765959598861 ) ;
#6578 = ORIENTED_EDGE ( 'NONE', *, *, #4405, .T. ) ;
#6579 = VECTOR ( 'NONE', #6803, 1000.000000000000000 ) ;
#6580 = DIRECTION ( 'NONE',  ( 1.000000000000000000, 0.0000000000000000000, 0.0000000000000000000 ) ) ;
#6581 = ORIENTED_EDGE ( 'NONE', *, *, #13998, .T. ) ;
#6582 = ORIENTED_EDGE ( 'NONE', *, *, #10361, .T. ) ;
#6583 = AXIS2_PLACEMENT_3D ( 'NONE', #17408, #13514, #5326 ) ;
#6584 = EDGE_CURVE ( 'NONE', #3557, #16455, #8153, .T. ) ;
#6585 = FACE_OUTER_BOUND ( 'NONE', #7882, .T. ) ;
#6586 = AXIS2_PLACEMENT_3D ( 'NONE', #15383, #19958, #20171 ) ;
#6587 = DIRECTION ( 'NONE',  ( -0.0000000000000000000, -0.0000000000000000000, -1.000000000000000000 ) ) ;
#6588 = CARTESIAN_POINT ( 'NONE',  ( 81.50000000000034106, 36.12499999999981526, 1.000000000000000000 ) ) ;
#6589 = EDGE_CURVE ( 'NONE', #20328, #11612, #20670, .T. ) ;
#6590 = FACE_OUTER_BOUND ( 'NONE', #10087, .T. ) ;
#6591 = LINE ( 'NONE', #19577, #667 ) ;
#6592 = EDGE_CURVE ( 'NONE', #9489, #13828, #16300, .T. ) ;
#6593 = AXIS2_PLACEMENT_3D ( 'NONE', #7383, #20360, #20264 ) ;
#6594 = CIRCLE ( 'NONE', #4582, 1.376524617020202790 ) ;
#6595 = ORIENTED_EDGE ( 'NONE', *, *, #11875, .F. ) ;
#6596 = CIRCLE ( 'NONE', #17139, 0.9999999999999974465 ) ;
#6597 = DIRECTION ( 'NONE',  ( 1.554312234475217894E-14, -1.000000000000000000, 0.0000000000000000000 ) ) ;
#6598 = CARTESIAN_POINT ( 'NONE',  ( 46.49999999999995026, 74.87499999999955946, 1.000000000000000000 ) ) ;
#6599 = DIRECTION ( 'NONE',  ( 1.000000000000000000, 0.0000000000000000000, -0.0000000000000000000 ) ) ;
#6600 = DIRECTION ( 'NONE',  ( 0.0000000000000000000, 0.0000000000000000000, 1.000000000000000000 ) ) ;
#6601 = CARTESIAN_POINT ( 'NONE',  ( 72.50000000000029843, 65.87499999999974420, 2.000000000000000000 ) ) ;
#6602 = ORIENTED_EDGE ( 'NONE', *, *, #3736, .T. ) ;
#6603 = VECTOR ( 'NONE', #19731, 1000.000000000000000 ) ;
#6604 = EDGE_CURVE ( 'NONE', #16057, #12822, #4101, .T. ) ;
#6605 = DIRECTION ( 'NONE',  ( -1.554312234475218210E-14, 1.000000000000000000, 0.0000000000000000000 ) ) ;
#6606 = AXIS2_PLACEMENT_3D ( 'NONE', #17950, #13057, #6678 ) ;
#6607 = DIRECTION ( 'NONE',  ( -0.0000000000000000000, -0.0000000000000000000, -1.000000000000000000 ) ) ;
#6608 = CARTESIAN_POINT ( 'NONE',  ( 110.5000000000003553, 47.87500000000000000, 2.000000000000000000 ) ) ;
#6609 = EDGE_LOOP ( 'NONE', ( #14167, #16704, #1228, #18699 ) ) ;
#6610 = EDGE_LOOP ( 'NONE', ( #1333, #3621, #17054, #6617 ) ) ;
#6611 = CARTESIAN_POINT ( 'NONE',  ( 65.50000000000036948, 47.87499999999968026, 2.000000000000000000 ) ) ;
#6612 = VECTOR ( 'NONE', #2101, 1000.000000000000000 ) ;
#6613 = VERTEX_POINT ( 'NONE', #2704 ) ;
#6614 = ORIENTED_EDGE ( 'NONE', *, *, #18256, .T. ) ;
#6615 = LINE ( 'NONE', #14907, #12988 ) ;
#6616 = AXIS2_PLACEMENT_3D ( 'NONE', #18514, #12229, #15218 ) ;
#6617 = ORIENTED_EDGE ( 'NONE', *, *, #16552, .T. ) ;
#6618 = AXIS2_PLACEMENT_3D ( 'NONE', #16698, #9804, #11713 ) ;
#6619 = CYLINDRICAL_SURFACE ( 'NONE', #8894, 1.000000000000000888 ) ;
#6620 = CARTESIAN_POINT ( 'NONE',  ( 37.50000000000024158, 45.12499999999949551, 2.000000000000000000 ) ) ;
#6621 = ORIENTED_EDGE ( 'NONE', *, *, #10056, .F. ) ;
#6622 = FACE_OUTER_BOUND ( 'NONE', #1589, .T. ) ;
#6623 = AXIS2_PLACEMENT_3D ( 'NONE', #2485, #18856, #8955 ) ;
#6624 = VECTOR ( 'NONE', #12927, 1000.000000000000000 ) ;
#6625 = CARTESIAN_POINT ( 'NONE',  ( 65.50000000000041211, 38.87499999999968026, 1.000000000000000000 ) ) ;
#6626 = EDGE_CURVE ( 'NONE', #19613, #16057, #4633, .T. ) ;
#6627 = CIRCLE ( 'NONE', #18524, 0.9999999999999974465 ) ;
#6628 = VECTOR ( 'NONE', #18425, 1000.000000000000000 ) ;
#6629 = DIRECTION ( 'NONE',  ( -1.000000000000000000, 0.0000000000000000000, 0.0000000000000000000 ) ) ;
#6630 = DIRECTION ( 'NONE',  ( 1.554312234475218210E-14, -1.000000000000000000, 0.0000000000000000000 ) ) ;
#6631 = AXIS2_PLACEMENT_3D ( 'NONE', #15191, #5716, #523 ) ;
#6632 = CARTESIAN_POINT ( 'NONE',  ( 73.50000000000032685, 38.87499999999975842, 2.000000000000000000 ) ) ;
#6633 = EDGE_LOOP ( 'NONE', ( #6906, #11366, #16160, #3969 ) ) ;
#6634 = AXIS2_PLACEMENT_3D ( 'NONE', #3531, #1729, #1835 ) ;
#6635 = CARTESIAN_POINT ( 'NONE',  ( 40.99999999999999289, 107.7469507659595962, 1.000000000000000000 ) ) ;
#6636 = ADVANCED_FACE ( 'NONE', ( #17372 ), #12693, .T. ) ;
#6637 = EDGE_LOOP ( 'NONE', ( #12658, #16912, #6808, #733 ) ) ;
#6638 = FACE_OUTER_BOUND ( 'NONE', #654, .T. ) ;
#6639 = VERTEX_POINT ( 'NONE', #9399 ) ;
#6640 = VERTEX_POINT ( 'NONE', #20574 ) ;
#6641 = PLANE ( 'NONE',  #18227 ) ;
#6642 = CIRCLE ( 'NONE', #19551, 0.9999999999999974465 ) ;
#6643 = ADVANCED_FACE ( 'NONE', ( #9181 ), #7797, .T. ) ;
#6644 = ORIENTED_EDGE ( 'NONE', *, *, #8066, .F. ) ;
#6645 = EDGE_CURVE ( 'NONE', #5871, #20890, #20885, .T. ) ;
#6646 = CARTESIAN_POINT ( 'NONE',  ( 88.62347538297979099, 100.0000000000000000, 2.000000000000000000 ) ) ;
#6647 = FACE_OUTER_BOUND ( 'NONE', #2231, .T. ) ;
#6648 = VERTEX_POINT ( 'NONE', #11112 ) ;
#6649 = EDGE_LOOP ( 'NONE', ( #5138, #7355, #9863, #19396 ) ) ;
#6650 = CARTESIAN_POINT ( 'NONE',  ( 37.50000000000024158, 45.12499999999949551, 2.000000000000000000 ) ) ;
#6651 = CARTESIAN_POINT ( 'NONE',  ( 96.50000000000000000, 17.25304923404038959, 2.000000000000000000 ) ) ;
#6652 = CARTESIAN_POINT ( 'NONE',  ( 20.50000000000021316, 72.12499999999937472, 2.000000000000000000 ) ) ;
#6653 = EDGE_CURVE ( 'NONE', #4058, #18605, #18974, .T. ) ;
#6654 = CARTESIAN_POINT ( 'NONE',  ( 45.50000000000017053, 81.12499999999955946, 1.000000000000000000 ) ) ;
#6655 = AXIS2_PLACEMENT_3D ( 'NONE', #15417, #868, #19988 ) ;
#6656 = CIRCLE ( 'NONE', #14484, 3.499999999999996003 ) ;
#6657 = ADVANCED_FACE ( 'NONE', ( #3128 ), #2812, .T. ) ;
#6658 = DIRECTION ( 'NONE',  ( 1.000000000000000000, 0.0000000000000000000, 0.0000000000000000000 ) ) ;
#6659 = ORIENTED_EDGE ( 'NONE', *, *, #16046, .F. ) ;
#6660 = CARTESIAN_POINT ( 'NONE',  ( 92.50000000000032685, 56.87499999999987210, 2.000000000000000000 ) ) ;
#6661 = CARTESIAN_POINT ( 'NONE',  ( 72.49999999999998579, 27.12500000000024514, 2.000000000000000000 ) ) ;
#6662 = LINE ( 'NONE', #11551, #8145 ) ;
#6663 = DIRECTION ( 'NONE',  ( 1.000000000000000000, 0.0000000000000000000, 0.0000000000000000000 ) ) ;
#6664 = EDGE_LOOP ( 'NONE', ( #20549, #19795, #8720, #17384 ) ) ;
#6665 = EDGE_CURVE ( 'NONE', #13966, #16841, #20038, .T. ) ;
#6666 = DIRECTION ( 'NONE',  ( -1.000000000000000000, 0.0000000000000000000, 0.0000000000000000000 ) ) ;
#6667 = CARTESIAN_POINT ( 'NONE',  ( 10.50000000000033928, 36.12499999999931077, 2.000000000000000000 ) ) ;
#6668 = EDGE_CURVE ( 'NONE', #19140, #14045, #698, .T. ) ;
#6669 = ORIENTED_EDGE ( 'NONE', *, *, #9479, .F. ) ;
#6670 = CARTESIAN_POINT ( 'NONE',  ( 37.50000000000014211, 56.87499999999950262, 2.000000000000000000 ) ) ;
#6671 = VECTOR ( 'NONE', #10559, 1000.000000000000000 ) ;
#6672 = VECTOR ( 'NONE', #2292, 1000.000000000000000 ) ;
#6673 = VERTEX_POINT ( 'NONE', #8016 ) ;
#6674 = CARTESIAN_POINT ( 'NONE',  ( 29.49999999999999289, 93.49999999999950262, 1.000000000000000000 ) ) ;
#6675 = EDGE_CURVE ( 'NONE', #13223, #18671, #20990, .T. ) ;
#6676 = DIRECTION ( 'NONE',  ( -0.0000000000000000000, -0.0000000000000000000, -1.000000000000000000 ) ) ;
#6677 = CARTESIAN_POINT ( 'NONE',  ( 9.500000000000182965, 81.12499999999930367, 2.000000000000000000 ) ) ;
#6678 = DIRECTION ( 'NONE',  ( -1.000000000000000000, 0.0000000000000000000, 0.0000000000000000000 ) ) ;
#6679 = CARTESIAN_POINT ( 'NONE',  ( 92.50000000000032685, 56.87499999999987210, 1.000000000000000000 ) ) ;
#6680 = ORIENTED_EDGE ( 'NONE', *, *, #5157, .F. ) ;
#6681 = DIRECTION ( 'NONE',  ( 1.000000000000000000, 0.0000000000000000000, 0.0000000000000000000 ) ) ;
#6682 = CIRCLE ( 'NONE', #17564, 1.376524617020202790 ) ;
#6683 = AXIS2_PLACEMENT_3D ( 'NONE', #8492, #4623, #16083 ) ;
#6684 = DIRECTION ( 'NONE',  ( -0.0000000000000000000, -0.0000000000000000000, -1.000000000000000000 ) ) ;
#6685 = CARTESIAN_POINT ( 'NONE',  ( 24.50000000000000000, 15.25304923404038959, 1.000000000000000000 ) ) ;
#6686 = VERTEX_POINT ( 'NONE', #8432 ) ;
#6687 = EDGE_CURVE ( 'NONE', #701, #13133, #9717, .T. ) ;
#6688 = CARTESIAN_POINT ( 'NONE',  ( 101.5000000000004405, 29.87499999999993605, 1.000000000000000000 ) ) ;
#6689 = CARTESIAN_POINT ( 'NONE',  ( 101.5000000000002416, 83.87499999999991473, 1.000000000000000000 ) ) ;
#6690 = DIRECTION ( 'NONE',  ( -1.554312234475217894E-14, 1.000000000000000000, 0.0000000000000000000 ) ) ;
#6691 = EDGE_LOOP ( 'NONE', ( #4377, #20581, #13203, #2064 ) ) ;
#6692 = DIRECTION ( 'NONE',  ( -1.000000000000000000, 0.0000000000000000000, 0.0000000000000000000 ) ) ;
#6693 = VERTEX_POINT ( 'NONE', #8217 ) ;
#6694 = VERTEX_POINT ( 'NONE', #3443 ) ;
#6695 = FACE_OUTER_BOUND ( 'NONE', #3185, .T. ) ;
#6696 = CIRCLE ( 'NONE', #2977, 1.000000000000000888 ) ;
#6697 = EDGE_CURVE ( 'NONE', #7135, #14449, #6513, .T. ) ;
#6698 = LINE ( 'NONE', #19672, #9468 ) ;
#6699 = CIRCLE ( 'NONE', #6683, 0.9999999999999974465 ) ;
#6700 = CARTESIAN_POINT ( 'NONE',  ( 91.49999999999995737, 72.12499999999987210, 1.000000000000000000 ) ) ;
#6701 = DIRECTION ( 'NONE',  ( -1.554312234475217894E-14, 1.000000000000000000, 0.0000000000000000000 ) ) ;
#6702 = EDGE_CURVE ( 'NONE', #7084, #8728, #16199, .T. ) ;
#6703 = VERTEX_POINT ( 'NONE', #150 ) ;
#6704 = FACE_OUTER_BOUND ( 'NONE', #6472, .T. ) ;
#6705 = DIRECTION ( 'NONE',  ( -1.554312234475217894E-14, 1.000000000000000000, 0.0000000000000000000 ) ) ;
#6706 = DIRECTION ( 'NONE',  ( 0.0000000000000000000, 0.0000000000000000000, 1.000000000000000000 ) ) ;
#6707 = CARTESIAN_POINT ( 'NONE',  ( 74.50000000000042633, 29.87499999999974776, 1.000000000000000000 ) ) ;
#6708 = DIRECTION ( 'NONE',  ( -0.0000000000000000000, -0.0000000000000000000, -1.000000000000000000 ) ) ;
#6709 = ORIENTED_EDGE ( 'NONE', *, *, #4167, .F. ) ;
#6710 = EDGE_LOOP ( 'NONE', ( #239, #14099, #15003, #4797 ) ) ;
#6711 = DIRECTION ( 'NONE',  ( 1.554312234475217894E-14, -1.000000000000000000, 0.0000000000000000000 ) ) ;
#6712 = DIRECTION ( 'NONE',  ( -0.0000000000000000000, -0.0000000000000000000, -1.000000000000000000 ) ) ;
#6713 = DIRECTION ( 'NONE',  ( -0.0000000000000000000, -0.0000000000000000000, -1.000000000000000000 ) ) ;
#6714 = EDGE_LOOP ( 'NONE', ( #9849, #8518, #4658, #19038 ) ) ;
#6715 = ORIENTED_EDGE ( 'NONE', *, *, #12581, .F. ) ;
#6716 = VECTOR ( 'NONE', #19378, 1000.000000000000000 ) ;
#6717 = CARTESIAN_POINT ( 'NONE',  ( 73.50000000000022737, 45.12499999999975131, 2.000000000000000000 ) ) ;
#6718 = EDGE_LOOP ( 'NONE', ( #16205, #10042, #17918, #13836 ) ) ;
#6719 = ORIENTED_EDGE ( 'NONE', *, *, #19735, .T. ) ;
#6720 = CARTESIAN_POINT ( 'NONE',  ( 11.50000000000028066, 54.12499999999931077, 2.000000000000000000 ) ) ;
#6721 = ORIENTED_EDGE ( 'NONE', *, *, #19939, .T. ) ;
#6722 = LINE ( 'NONE', #10214, #3145 ) ;
#6723 = EDGE_CURVE ( 'NONE', #15200, #19826, #12242, .T. ) ;
#6724 = DIRECTION ( 'NONE',  ( -0.0000000000000000000, -0.0000000000000000000, -1.000000000000000000 ) ) ;
#6725 = ORIENTED_EDGE ( 'NONE', *, *, #13958, .F. ) ;
#6726 = DIRECTION ( 'NONE',  ( -1.554312234475217894E-14, 1.000000000000000000, 0.0000000000000000000 ) ) ;
#6727 = EDGE_CURVE ( 'NONE', #13876, #6953, #3078, .T. ) ;
#6728 = DIRECTION ( 'NONE',  ( 1.000000000000000000, 0.0000000000000000000, 0.0000000000000000000 ) ) ;
#6729 = EDGE_CURVE ( 'NONE', #8935, #5569, #17678, .T. ) ;
#6730 = CARTESIAN_POINT ( 'NONE',  ( 100.5000000000002416, 45.12499999999992895, 1.000000000000000000 ) ) ;
#6731 = DIRECTION ( 'NONE',  ( -1.000000000000000000, 0.0000000000000000000, 0.0000000000000000000 ) ) ;
#6732 = DIRECTION ( 'NONE',  ( -0.0000000000000000000, -0.0000000000000000000, -1.000000000000000000 ) ) ;
#6733 = EDGE_LOOP ( 'NONE', ( #2494, #47, #13063, #7921 ) ) ;
#6734 = CARTESIAN_POINT ( 'NONE',  ( 45.50000000000020606, 72.12499999999955946, 1.000000000000000000 ) ) ;
#6735 = ORIENTED_EDGE ( 'NONE', *, *, #15399, .F. ) ;
#6736 = CARTESIAN_POINT ( 'NONE',  ( 9.500000000000278888, 54.12499999999931077, 2.000000000000000000 ) ) ;
#6737 = ORIENTED_EDGE ( 'NONE', *, *, #5124, .F. ) ;
#6738 = ORIENTED_EDGE ( 'NONE', *, *, #2309, .F. ) ;
#6739 = CARTESIAN_POINT ( 'NONE',  ( 88.62347538297979099, 17.75304923404038959, 1.000000000000000000 ) ) ;
#6740 = EDGE_CURVE ( 'NONE', #20658, #11319, #5783, .T. ) ;
#6741 = VERTEX_POINT ( 'NONE', #258 ) ;
#6742 = LINE ( 'NONE', #3566, #10925 ) ;
#6743 = LINE ( 'NONE', #11946, #5486 ) ;
#6744 = ORIENTED_EDGE ( 'NONE', *, *, #15242, .T. ) ;
#6745 = EDGE_LOOP ( 'NONE', ( #1812, #2940, #8346, #7756 ) ) ;
#6746 = CARTESIAN_POINT ( 'NONE',  ( 67.37652461702020901, 19.99999999999998934, 2.000000000000000000 ) ) ;
#6747 = AXIS2_PLACEMENT_3D ( 'NONE', #18071, #8084, #20848 ) ;
#6748 = EDGE_CURVE ( 'NONE', #12703, #16945, #13217, .T. ) ;
#6749 = EDGE_CURVE ( 'NONE', #21002, #9689, #18217, .T. ) ;
#6750 = EDGE_CURVE ( 'NONE', #11043, #14186, #1739, .T. ) ;
#6751 = CARTESIAN_POINT ( 'NONE',  ( 80.00000000000000000, 107.7469507659595962, 1.000000000000000000 ) ) ;
#6752 = CYLINDRICAL_SURFACE ( 'NONE', #7292, 0.9999999999999974465 ) ;
#6753 = EDGE_CURVE ( 'NONE', #6979, #15082, #21029, .T. ) ;
#6755 = ADVANCED_FACE ( 'NONE', ( #9815 ), #19806, .T. ) ;
#6754 = FACE_OUTER_BOUND ( 'NONE', #20733, .T. ) ;
#6756 = CIRCLE ( 'NONE', #5742, 1.000000000000000888 ) ;
#6757 = ORIENTED_EDGE ( 'NONE', *, *, #11611, .F. ) ;
#6758 = ADVANCED_FACE ( 'NONE', ( #18103 ), #15017, .T. ) ;
#6759 = LINE ( 'NONE', #13246, #6603 ) ;
#6760 = DIRECTION ( 'NONE',  ( 0.0000000000000000000, 0.0000000000000000000, -1.000000000000000000 ) ) ;
#6761 = CARTESIAN_POINT ( 'NONE',  ( 101.5000000000003411, 56.87499999999993605, 1.000000000000000000 ) ) ;
#6762 = LINE ( 'NONE', #18348, #13042 ) ;
#6763 = ORIENTED_EDGE ( 'NONE', *, *, #5775, .F. ) ;
#6764 = FACE_OUTER_BOUND ( 'NONE', #16697, .T. ) ;
#6765 = CARTESIAN_POINT ( 'NONE',  ( 64.50000000000024158, 45.12499999999968026, 2.000000000000000000 ) ) ;
#6766 = ADVANCED_FACE ( 'NONE', ( #458 ), #16296, .F. ) ;
#6767 = ADVANCED_FACE ( 'NONE', ( #5130 ), #3547, .F. ) ;
#6768 = EDGE_LOOP ( 'NONE', ( #8852, #4492, #18799, #10532 ) ) ;
#6769 = FACE_OUTER_BOUND ( 'NONE', #14252, .T. ) ;
#6770 = VERTEX_POINT ( 'NONE', #355 ) ;
#6771 = VECTOR ( 'NONE', #15910, 1000.000000000000000 ) ;
#6772 = AXIS2_PLACEMENT_3D ( 'NONE', #20889, #6315, #12813 ) ;
#6773 = DIRECTION ( 'NONE',  ( 0.0000000000000000000, 0.0000000000000000000, 1.000000000000000000 ) ) ;
#6774 = EDGE_LOOP ( 'NONE', ( #4645, #3591, #16821, #6093 ) ) ;
#6775 = CARTESIAN_POINT ( 'NONE',  ( 58.50000000000000000, 112.2469507659595962, 2.000000000000000000 ) ) ;
#6776 = LINE ( 'NONE', #9761, #9307 ) ;
#6777 = CARTESIAN_POINT ( 'NONE',  ( 101.5000000000000000, 92.87500000000000000, 1.000000000000000000 ) ) ;
#6778 = VECTOR ( 'NONE', #19865, 1000.000000000000000 ) ;
#6779 = DIRECTION ( 'NONE',  ( -0.0000000000000000000, -0.0000000000000000000, -1.000000000000000000 ) ) ;
#6780 = ADVANCED_FACE ( 'NONE', ( #11307 ), #13433, .F. ) ;
#6781 = ORIENTED_EDGE ( 'NONE', *, *, #5826, .T. ) ;
#6782 = LINE ( 'NONE', #13587, #16016 ) ;
#6783 = DIRECTION ( 'NONE',  ( -0.0000000000000000000, -0.0000000000000000000, -1.000000000000000000 ) ) ;
#6784 = CARTESIAN_POINT ( 'NONE',  ( 47.50000000000033396, 36.12499999999956657, 2.000000000000000000 ) ) ;
#6785 = ORIENTED_EDGE ( 'NONE', *, *, #11449, .T. ) ;
#6786 = CIRCLE ( 'NONE', #1713, 2.000000000000001776 ) ;
#6787 = CARTESIAN_POINT ( 'NONE',  ( 100.5000000000001421, 56.87499999999993605, 1.000000000000000000 ) ) ;
#6788 = DIRECTION ( 'NONE',  ( -0.0000000000000000000, -0.0000000000000000000, -1.000000000000000000 ) ) ;
#6789 = CARTESIAN_POINT ( 'NONE',  ( 36.50000000000024158, 63.12499999999950262, 2.000000000000000000 ) ) ;
#6790 = ORIENTED_EDGE ( 'NONE', *, *, #14230, .T. ) ;
#6791 = CARTESIAN_POINT ( 'NONE',  ( 92.50000000000035527, 47.87499999999987921, 2.000000000000000000 ) ) ;
#6792 = PLANE ( 'NONE',  #15370 ) ;
#6793 = EDGE_LOOP ( 'NONE', ( #1338, #11092, #7225, #1149 ) ) ;
#6794 = ORIENTED_EDGE ( 'NONE', *, *, #7565, .T. ) ;
#6795 = DIRECTION ( 'NONE',  ( 1.000000000000000000, 0.0000000000000000000, -0.0000000000000000000 ) ) ;
#6796 = CARTESIAN_POINT ( 'NONE',  ( 88.62347538297979099, 102.2469507659596104, 1.000000000000000000 ) ) ;
#6797 = DIRECTION ( 'NONE',  ( -1.554312234475214423E-14, 1.000000000000000000, 0.0000000000000000000 ) ) ;
#6798 = VECTOR ( 'NONE', #16398, 1000.000000000000000 ) ;
#6799 = ADVANCED_FACE ( 'NONE', ( #3756 ), #8843, .F. ) ;
#6800 = ADVANCED_FACE ( 'NONE', ( #3865 ), #13851, .T. ) ;
#6801 = CARTESIAN_POINT ( 'NONE',  ( 91.49999999999995737, 74.87499999999987210, 2.000000000000000000 ) ) ;
#6802 = VERTEX_POINT ( 'NONE', #2156 ) ;
#6803 = DIRECTION ( 'NONE',  ( -0.0000000000000000000, -0.0000000000000000000, -1.000000000000000000 ) ) ;
#6804 = DIRECTION ( 'NONE',  ( -0.0000000000000000000, -0.0000000000000000000, -1.000000000000000000 ) ) ;
#6805 = DIRECTION ( 'NONE',  ( -0.0000000000000000000, -0.0000000000000000000, -1.000000000000000000 ) ) ;
#6806 = CARTESIAN_POINT ( 'NONE',  ( 56.50000000000040501, 38.87499999999961631, 2.000000000000000000 ) ) ;
#6807 = PLANE ( 'NONE',  #18893 ) ;
#6808 = ORIENTED_EDGE ( 'NONE', *, *, #16650, .F. ) ;
#6809 = ORIENTED_EDGE ( 'NONE', *, *, #4860, .T. ) ;
#6810 = PLANE ( 'NONE',  #20896 ) ;
#6811 = EDGE_CURVE ( 'NONE', #3571, #20349, #18736, .T. ) ;
#6812 = CARTESIAN_POINT ( 'NONE',  ( 23.50000000000000000, 102.7469507659596104, 1.000000000000000000 ) ) ;
#6813 = LINE ( 'NONE', #1830, #6835 ) ;
#6814 = ORIENTED_EDGE ( 'NONE', *, *, #13011, .F. ) ;
#6815 = VERTEX_POINT ( 'NONE', #988 ) ;
#6816 = CARTESIAN_POINT ( 'NONE',  ( 100.4999999999997726, 90.12499999999992895, 2.000000000000000000 ) ) ;
#6817 = VERTEX_POINT ( 'NONE', #20121 ) ;
#6818 = VERTEX_POINT ( 'NONE', #4075 ) ;
#6819 = DIRECTION ( 'NONE',  ( -0.0000000000000000000, -0.0000000000000000000, -1.000000000000000000 ) ) ;
#6820 = ORIENTED_EDGE ( 'NONE', *, *, #11695, .T. ) ;
#6821 = DIRECTION ( 'NONE',  ( 0.0000000000000000000, 0.0000000000000000000, 1.000000000000000000 ) ) ;
#6822 = CIRCLE ( 'NONE', #14643, 1.376524617020202790 ) ;
#6823 = ADVANCED_FACE ( 'NONE', ( #5669 ), #5555, .F. ) ;
#6824 = LINE ( 'NONE', #13315, #3027 ) ;
#6825 = VERTEX_POINT ( 'NONE', #13946 ) ;
#6826 = CARTESIAN_POINT ( 'NONE',  ( 29.50000000000041211, 38.87499999999943157, 2.000000000000000000 ) ) ;
#6827 = AXIS2_PLACEMENT_3D ( 'NONE', #10149, #3781, #5270 ) ;
#6828 = CARTESIAN_POINT ( 'NONE',  ( 101.5000000000004405, 29.87499999999993605, 2.000000000000000000 ) ) ;
#6829 = CYLINDRICAL_SURFACE ( 'NONE', #16546, 1.000000000000000888 ) ;
#6830 = DIRECTION ( 'NONE',  ( -0.0000000000000000000, -0.0000000000000000000, -1.000000000000000000 ) ) ;
#6831 = DIRECTION ( 'NONE',  ( 1.000000000000000000, 0.0000000000000000000, 0.0000000000000000000 ) ) ;
#6832 = ORIENTED_EDGE ( 'NONE', *, *, #7108, .F. ) ;
#6833 = CARTESIAN_POINT ( 'NONE',  ( 65.50000000000036948, 47.87499999999968026, 1.000000000000000000 ) ) ;
#6834 = CIRCLE ( 'NONE', #10233, 2.246950765959585095 ) ;
#6835 = VECTOR ( 'NONE', #6713, 1000.000000000000000 ) ;
#6836 = ORIENTED_EDGE ( 'NONE', *, *, #11032, .T. ) ;
#6837 = FACE_OUTER_BOUND ( 'NONE', #10540, .T. ) ;
#6838 = EDGE_CURVE ( 'NONE', #12144, #20473, #20238, .T. ) ;
#6839 = ORIENTED_EDGE ( 'NONE', *, *, #20289, .F. ) ;
#6840 = ORIENTED_EDGE ( 'NONE', *, *, #17631, .T. ) ;
#6841 = CARTESIAN_POINT ( 'NONE',  ( 99.50000000000028422, 74.87499999999994316, 2.000000000000000000 ) ) ;
#6842 = EDGE_CURVE ( 'NONE', #17272, #17671, #12155, .T. ) ;
#6843 = ORIENTED_EDGE ( 'NONE', *, *, #4862, .F. ) ;
#6844 = DIRECTION ( 'NONE',  ( 1.000000000000000000, 0.0000000000000000000, 0.0000000000000000000 ) ) ;
#6845 = DIRECTION ( 'NONE',  ( 1.000000000000000000, 0.0000000000000000000, 0.0000000000000000000 ) ) ;
#6846 = AXIS2_PLACEMENT_3D ( 'NONE', #7619, #12302, #8793 ) ;
#6847 = ORIENTED_EDGE ( 'NONE', *, *, #7053, .T. ) ;
#6848 = VERTEX_POINT ( 'NONE', #8635 ) ;
#6849 = DIRECTION ( 'NONE',  ( 1.554312234475217894E-14, -1.000000000000000000, 0.0000000000000000000 ) ) ;
#6850 = AXIS2_PLACEMENT_3D ( 'NONE', #15903, #16004, #9517 ) ;
#6851 = VECTOR ( 'NONE', #1025, 1000.000000000000000 ) ;
#6852 = CARTESIAN_POINT ( 'NONE',  ( 33.62347538297979810, 19.99999999999998934, 2.000000000000000000 ) ) ;
#6853 = ADVANCED_FACE ( 'NONE', ( #2589 ), #7143, .T. ) ;
#6854 = CARTESIAN_POINT ( 'NONE',  ( 99.50000000000034106, 36.12499999999994316, 2.000000000000000000 ) ) ;
#6855 = EDGE_CURVE ( 'NONE', #363, #19400, #19667, .T. ) ;
#6856 = DIRECTION ( 'NONE',  ( 1.554312234475217894E-14, -1.000000000000000000, 0.0000000000000000000 ) ) ;
#6857 = VERTEX_POINT ( 'NONE', #11926 ) ;
#6858 = CARTESIAN_POINT ( 'NONE',  ( 65.50000000000027001, 54.12499999999968736, 2.000000000000000000 ) ) ;
#6859 = CIRCLE ( 'NONE', #14684, 0.9999999999999991118 ) ;
#6860 = LINE ( 'NONE', #19839, #9694 ) ;
#6861 = CARTESIAN_POINT ( 'NONE',  ( 63.50000000000023448, 83.87499999999967315, 2.000000000000000000 ) ) ;
#6862 = CARTESIAN_POINT ( 'NONE',  ( 44.00000000000000711, 107.7469507659595962, 2.000000000000000000 ) ) ;
#6863 = AXIS2_PLACEMENT_3D ( 'NONE', #11917, #19799, #13112 ) ;
#6864 = EDGE_CURVE ( 'NONE', #11688, #4915, #18419, .T. ) ;
#6865 = VERTEX_POINT ( 'NONE', #2277 ) ;
#6866 = AXIS2_PLACEMENT_3D ( 'NONE', #7350, #5751, #13841 ) ;
#6867 = CARTESIAN_POINT ( 'NONE',  ( 48.99999999999999289, 100.0000000000000000, 1.000000000000000000 ) ) ;
#6868 = CARTESIAN_POINT ( 'NONE',  ( 76.00000000000000000, 12.25304923404040025, 2.000000000000000000 ) ) ;
#6869 = EDGE_LOOP ( 'NONE', ( #9418, #19061, #20212, #13027 ) ) ;
#6870 = DIRECTION ( 'NONE',  ( 1.000000000000000000, 0.0000000000000000000, -0.0000000000000000000 ) ) ;
#6871 = ORIENTED_EDGE ( 'NONE', *, *, #1834, .T. ) ;
#6872 = CARTESIAN_POINT ( 'NONE',  ( 109.4999999999997584, 90.12500000000000000, 1.000000000000000000 ) ) ;
#6873 = VECTOR ( 'NONE', #7301, 1000.000000000000000 ) ;
#6874 = CIRCLE ( 'NONE', #9595, 3.499999999999996003 ) ;
#6875 = CARTESIAN_POINT ( 'NONE',  ( 45.50000000000000000, 27.12500000000036948, 2.000000000000000000 ) ) ;
#6876 = LINE ( 'NONE', #14760, #16098 ) ;
#6877 = DIRECTION ( 'NONE',  ( -0.0000000000000000000, -0.0000000000000000000, -1.000000000000000000 ) ) ;
#6878 = VECTOR ( 'NONE', #12001, 1000.000000000000000 ) ;
#6879 = CYLINDRICAL_SURFACE ( 'NONE', #18504, 5.500000000000171418 ) ;
#6880 = ADVANCED_FACE ( 'NONE', ( #8746 ), #15443, .T. ) ;
#6881 = ORIENTED_EDGE ( 'NONE', *, *, #6023, .F. ) ;
#6882 = DIRECTION ( 'NONE',  ( 0.0000000000000000000, -1.000000000000000000, 0.0000000000000000000 ) ) ;
#6883 = APPLICATION_CONTEXT ( 'automotive_design' ) ;
#6884 = DIRECTION ( 'NONE',  ( -1.554312234475217894E-14, 1.000000000000000000, 0.0000000000000000000 ) ) ;
#6885 = CARTESIAN_POINT ( 'NONE',  ( 90.50000000000025580, 54.12499999999987921, 1.000000000000000000 ) ) ;
#6886 = ORIENTED_EDGE ( 'NONE', *, *, #13284, .T. ) ;
#6887 = DIRECTION ( 'NONE',  ( 1.000000000000000000, 0.0000000000000000000, 0.0000000000000000000 ) ) ;
#6888 = ADVANCED_FACE ( 'NONE', ( #669 ), #12045, .T. ) ;
#6889 = CARTESIAN_POINT ( 'NONE',  ( 44.00000000000000711, 107.7469507659595962, 2.000000000000000000 ) ) ;
#6890 = AXIS2_PLACEMENT_3D ( 'NONE', #2781, #15641, #5757 ) ;
#6891 = CIRCLE ( 'NONE', #8589, 0.9999999999999974465 ) ;
#6892 = CARTESIAN_POINT ( 'NONE',  ( 92.50000000000027001, 74.87499999999987210, 2.000000000000000000 ) ) ;
#6893 = EDGE_LOOP ( 'NONE', ( #18037, #9281, #12258, #20499 ) ) ;
#6894 = VERTEX_POINT ( 'NONE', #15546 ) ;
#6895 = DIRECTION ( 'NONE',  ( -1.000000000000000000, 0.0000000000000000000, 0.0000000000000000000 ) ) ;
#6896 = FACE_OUTER_BOUND ( 'NONE', #8341, .T. ) ;
#6897 = ORIENTED_EDGE ( 'NONE', *, *, #3099, .T. ) ;
#6898 = ADVANCED_FACE ( 'NONE', ( #10656 ), #9058, .T. ) ;
#6899 = EDGE_LOOP ( 'NONE', ( #4683, #15881, #17291, #20356 ) ) ;
#6900 = AXIS2_PLACEMENT_3D ( 'NONE', #14108, #18237, #19405 ) ;
#6901 = PLANE ( 'NONE',  #20429 ) ;
#6902 = DIRECTION ( 'NONE',  ( -1.000000000000000000, 0.0000000000000000000, 0.0000000000000000000 ) ) ;
#6903 = DIRECTION ( 'NONE',  ( 1.000000000000000000, 0.0000000000000000000, 0.0000000000000000000 ) ) ;
#6904 = VECTOR ( 'NONE', #18612, 1000.000000000000000 ) ;
#6905 = PLANE ( 'NONE',  #6928 ) ;
#6906 = ORIENTED_EDGE ( 'NONE', *, *, #201, .T. ) ;
#6907 = CARTESIAN_POINT ( 'NONE',  ( 29.50000000000038014, 47.87499999999943157, 1.000000000000000000 ) ) ;
#6908 = DIRECTION ( 'NONE',  ( -0.0000000000000000000, -0.0000000000000000000, -1.000000000000000000 ) ) ;
#6909 = PLANE ( 'NONE',  #18418 ) ;
#6910 = CYLINDRICAL_SURFACE ( 'NONE', #7544, 1.000000000000000888 ) ;
#6911 = LINE ( 'NONE', #16808, #14129 ) ;
#6912 = ORIENTED_EDGE ( 'NONE', *, *, #15829, .T. ) ;
#6913 = ORIENTED_EDGE ( 'NONE', *, *, #11150, .T. ) ;
#6914 = VECTOR ( 'NONE', #9285, 1000.000000000000000 ) ;
#6915 = CARTESIAN_POINT ( 'NONE',  ( 90.50000000000022737, 63.12499999999987210, 2.000000000000000000 ) ) ;
#6916 = VECTOR ( 'NONE', #15412, 1000.000000000000000 ) ;
#6917 = DIRECTION ( 'NONE',  ( -1.554312234475217894E-14, 1.000000000000000000, 0.0000000000000000000 ) ) ;
#6918 = FACE_BOUND ( 'NONE', #13116, .T. ) ;
#6919 = ORIENTED_EDGE ( 'NONE', *, *, #20269, .F. ) ;
#6920 = VERTEX_POINT ( 'NONE', #15331 ) ;
#6921 = CYLINDRICAL_SURFACE ( 'NONE', #6618, 1.000000000000000888 ) ;
#6922 = ORIENTED_EDGE ( 'NONE', *, *, #5521, .F. ) ;
#6923 = AXIS2_PLACEMENT_3D ( 'NONE', #5479, #10154, #6663 ) ;
#6924 = ORIENTED_EDGE ( 'NONE', *, *, #17903, .F. ) ;
#6925 = EDGE_CURVE ( 'NONE', #11196, #17149, #12542, .T. ) ;
#6926 = VECTOR ( 'NONE', #13166, 1000.000000000000000 ) ;
#6927 = FACE_OUTER_BOUND ( 'NONE', #9232, .T. ) ;
#6928 = AXIS2_PLACEMENT_3D ( 'NONE', #20203, #7218, #18389 ) ;
#6929 = VERTEX_POINT ( 'NONE', #14264 ) ;
#6930 = DIRECTION ( 'NONE',  ( 1.000000000000000000, -0.0000000000000000000, -0.0000000000000000000 ) ) ;
#6931 = LINE ( 'NONE', #2369, #9856 ) ;
#6932 = ORIENTED_EDGE ( 'NONE', *, *, #18446, .F. ) ;
#6933 = CIRCLE ( 'NONE', #17480, 0.9999999999999974465 ) ;
#6934 = CARTESIAN_POINT ( 'NONE',  ( 18.50000000000018119, 81.12499999999936051, 1.000000000000000000 ) ) ;
#6935 = VECTOR ( 'NONE', #9056, 1000.000000000000000 ) ;
#6936 = ADVANCED_FACE ( 'NONE', ( #15745 ), #2898, .F. ) ;
#6937 = DIRECTION ( 'NONE',  ( 0.0000000000000000000, -1.000000000000000000, 0.0000000000000000000 ) ) ;
#6938 = ORIENTED_EDGE ( 'NONE', *, *, #11581, .T. ) ;
#6939 = VECTOR ( 'NONE', #7483, 1000.000000000000000 ) ;
#6940 = CARTESIAN_POINT ( 'NONE',  ( 38.50000000000037659, 47.87499999999949551, 2.000000000000000000 ) ) ;
#6941 = CARTESIAN_POINT ( 'NONE',  ( 55.49999999999977263, 90.12499999999961631, 2.000000000000000000 ) ) ;
#6942 = VECTOR ( 'NONE', #207, 1000.000000000000000 ) ;
#6943 = DIRECTION ( 'NONE',  ( -1.554312234475217894E-14, 1.000000000000000000, 0.0000000000000000000 ) ) ;
#6944 = AXIS2_PLACEMENT_3D ( 'NONE', #6517, #18006, #3551 ) ;
#6945 = VERTEX_POINT ( 'NONE', #19263 ) ;
#6946 = DIRECTION ( 'NONE',  ( -0.0000000000000000000, -0.0000000000000000000, -1.000000000000000000 ) ) ;
#6947 = ADVANCED_FACE ( 'NONE', ( #20436 ), #11180, .T. ) ;
#6948 = ORIENTED_EDGE ( 'NONE', *, *, #5575, .F. ) ;
#6949 = CIRCLE ( 'NONE', #505, 0.9999999999999991118 ) ;
#6950 = CARTESIAN_POINT ( 'NONE',  ( 33.62347538297979810, 19.99999999999998934, 1.000000000000000000 ) ) ;
#6951 = VECTOR ( 'NONE', #13581, 1000.000000000000000 ) ;
#6952 = VECTOR ( 'NONE', #7710, 1000.000000000000000 ) ;
#6953 = VERTEX_POINT ( 'NONE', #14372 ) ;
#6955 = ORIENTED_EDGE ( 'NONE', *, *, #6000, .T. ) ;
#6954 = ADVANCED_FACE ( 'NONE', ( #11085 ), #1201, .T. ) ;
#6956 = DIRECTION ( 'NONE',  ( -0.0000000000000000000, -0.0000000000000000000, -1.000000000000000000 ) ) ;
#6957 = ORIENTED_EDGE ( 'NONE', *, *, #6328, .T. ) ;
#6958 = FACE_OUTER_BOUND ( 'NONE', #7347, .T. ) ;
#6959 = AXIS2_PLACEMENT_3D ( 'NONE', #13224, #16617, #17913 ) ;
#6960 = DIRECTION ( 'NONE',  ( 1.000000000000000000, 0.0000000000000000000, 0.0000000000000000000 ) ) ;
#6961 = AXIS2_PLACEMENT_3D ( 'NONE', #2731, #18997, #4121 ) ;
#6962 = ORIENTED_EDGE ( 'NONE', *, *, #2972, .F. ) ;
#6963 = VERTEX_POINT ( 'NONE', #12461 ) ;
#6964 = VECTOR ( 'NONE', #13854, 1000.000000000000000 ) ;
#6965 = CARTESIAN_POINT ( 'NONE',  ( 23.00000000000000000, 17.75304923404038959, 2.000000000000000000 ) ) ;
#6966 = DIRECTION ( 'NONE',  ( 1.554312234475217894E-14, -1.000000000000000000, 0.0000000000000000000 ) ) ;
#6967 = CARTESIAN_POINT ( 'NONE',  ( 16.62347538297979455, 100.0000000000000000, 1.000000000000000000 ) ) ;
#6968 = CIRCLE ( 'NONE', #18862, 1.000000000000000888 ) ;
#6969 = ADVANCED_FACE ( 'NONE', ( #15865 ), #4603, .F. ) ;
#6970 = CYLINDRICAL_SURFACE ( 'NONE', #8189, 1.376524617020202790 ) ;
#6971 = EDGE_LOOP ( 'NONE', ( #4367, #15913, #18951, #1108 ) ) ;
#6972 = DIRECTION ( 'NONE',  ( -0.0000000000000000000, -0.0000000000000000000, -1.000000000000000000 ) ) ;
#6973 = AXIS2_PLACEMENT_3D ( 'NONE', #8664, #19937, #11849 ) ;
#6975 = DIRECTION ( 'NONE',  ( 1.000000000000000000, 0.0000000000000000000, 0.0000000000000000000 ) ) ;
#6974 = VECTOR ( 'NONE', #13299, 1000.000000000000000 ) ;
#6976 = DIRECTION ( 'NONE',  ( -1.000000000000000000, 0.0000000000000000000, 0.0000000000000000000 ) ) ;
#6977 = PLANE ( 'NONE',  #7603 ) ;
#6978 = EDGE_CURVE ( 'NONE', #18605, #4671, #7790, .T. ) ;
#6979 = VERTEX_POINT ( 'NONE', #6171 ) ;
#6980 = DIRECTION ( 'NONE',  ( 1.000000000000000000, 0.0000000000000000000, 0.0000000000000000000 ) ) ;
#6981 = CARTESIAN_POINT ( 'NONE',  ( 45.50000000000039080, 38.87499999999955236, 2.000000000000000000 ) ) ;
#6982 = AXIS2_PLACEMENT_3D ( 'NONE', #16229, #12838, #16017 ) ;
#6983 = ORIENTED_EDGE ( 'NONE', *, *, #12756, .F. ) ;
#6984 = FACE_OUTER_BOUND ( 'NONE', #883, .T. ) ;
#6985 = EDGE_LOOP ( 'NONE', ( #8354, #1972, #5038, #5566 ) ) ;
#6986 = LINE ( 'NONE', #934, #19782 ) ;
#6987 = ADVANCED_FACE ( 'NONE', ( #7769 ), #15643, .F. ) ;
#6988 = FACE_OUTER_BOUND ( 'NONE', #6733, .T. ) ;
#6989 = CYLINDRICAL_SURFACE ( 'NONE', #16124, 0.5000000000000004441 ) ;
#6990 = AXIS2_PLACEMENT_3D ( 'NONE', #11478, #16353, #10083 ) ;
#6991 = DIRECTION ( 'NONE',  ( -0.0000000000000000000, -0.0000000000000000000, -1.000000000000000000 ) ) ;
#6992 = LINE ( 'NONE', #11666, #13771 ) ;
#6993 = EDGE_CURVE ( 'NONE', #12591, #14898, #12668, .T. ) ;
#6994 = LINE ( 'NONE', #20290, #20536 ) ;
#6995 = ORIENTED_EDGE ( 'NONE', *, *, #4464, .F. ) ;
#6996 = CARTESIAN_POINT ( 'NONE',  ( 82.50000000000044054, 29.87499999999980460, 1.000000000000000000 ) ) ;
#6997 = CARTESIAN_POINT ( 'NONE',  ( 38.50000000000042633, 27.12500000000049738, 1.000000000000000000 ) ) ;
#6998 = DIRECTION ( 'NONE',  ( 0.0000000000000000000, 0.0000000000000000000, 1.000000000000000000 ) ) ;
#6999 = ORIENTED_EDGE ( 'NONE', *, *, #14014, .T. ) ;
#7000 = EDGE_CURVE ( 'NONE', #7101, #14206, #17245, .T. ) ;
#7001 = VECTOR ( 'NONE', #2663, 1000.000000000000000 ) ;
#7002 = LINE ( 'NONE', #20185, #2272 ) ;
#7003 = CARTESIAN_POINT ( 'NONE',  ( 90.50000000000022737, 63.12499999999987210, 1.000000000000000000 ) ) ;
#7004 = CIRCLE ( 'NONE', #4989, 1.000000000000000888 ) ;
#7005 = CARTESIAN_POINT ( 'NONE',  ( 90.50000000000014211, 90.12499999999987210, 2.000000000000000000 ) ) ;
#7006 = ORIENTED_EDGE ( 'NONE', *, *, #10047, .F. ) ;
#7007 = EDGE_LOOP ( 'NONE', ( #6595, #20042, #16283, #12899 ) ) ;
#7008 = CARTESIAN_POINT ( 'NONE',  ( 80.00000000000000000, 107.7469507659595962, 2.000000000000000000 ) ) ;
#7009 = LINE ( 'NONE', #4040, #8237 ) ;
#7010 = EDGE_CURVE ( 'NONE', #2942, #11662, #15589, .T. ) ;
#7011 = EDGE_LOOP ( 'NONE', ( #2114, #5926, #13838, #8002 ) ) ;
#7012 = ORIENTED_EDGE ( 'NONE', *, *, #15078, .T. ) ;
#7013 = DIRECTION ( 'NONE',  ( -0.0000000000000000000, -0.0000000000000000000, -1.000000000000000000 ) ) ;
#7014 = CARTESIAN_POINT ( 'NONE',  ( 119.9999999999999858, 120.0000000000000000, 0.0000000000000000000 ) ) ;
#7015 = DIRECTION ( 'NONE',  ( 1.000000000000000000, 0.0000000000000000000, -0.0000000000000000000 ) ) ;
#7016 = EDGE_CURVE ( 'NONE', #17718, #10364, #316, .T. ) ;
#7017 = AXIS2_PLACEMENT_3D ( 'NONE', #14639, #19738, #5168 ) ;
#7018 = EDGE_CURVE ( 'NONE', #7261, #3058, #9474, .T. ) ;
#7019 = CARTESIAN_POINT ( 'NONE',  ( 63.50000000000030553, 45.12499999999969447, 2.000000000000000000 ) ) ;
#7020 = VECTOR ( 'NONE', #2311, 1000.000000000000000 ) ;
#7021 = ORIENTED_EDGE ( 'NONE', *, *, #15147, .F. ) ;
#7022 = LINE ( 'NONE', #18287, #3193 ) ;
#7023 = CARTESIAN_POINT ( 'NONE',  ( 23.00000000000000000, 102.7469507659596104, 1.000000000000000000 ) ) ;
#7024 = CARTESIAN_POINT ( 'NONE',  ( 110.5000000000002132, 72.12500000000000000, 2.000000000000000000 ) ) ;
#7025 = DIRECTION ( 'NONE',  ( -0.0000000000000000000, -0.0000000000000000000, -1.000000000000000000 ) ) ;
#7026 = CARTESIAN_POINT ( 'NONE',  ( 45.50000000000027001, 54.12499999999955946, 2.000000000000000000 ) ) ;
#7027 = EDGE_CURVE ( 'NONE', #2489, #6929, #15928, .T. ) ;
#7028 = ORIENTED_EDGE ( 'NONE', *, *, #13820, .F. ) ;
#7029 = CYLINDRICAL_SURFACE ( 'NONE', #483, 1.000000000000000888 ) ;
#7030 = DIRECTION ( 'NONE',  ( -1.000000000000000000, 0.0000000000000000000, 0.0000000000000000000 ) ) ;
#7031 = FACE_BOUND ( 'NONE', #16806, .T. ) ;
#7032 = VERTEX_POINT ( 'NONE', #19044 ) ;
#7033 = ORIENTED_EDGE ( 'NONE', *, *, #2538, .F. ) ;
#7034 = DIRECTION ( 'NONE',  ( 1.000000000000000000, 0.0000000000000000000, 0.0000000000000000000 ) ) ;
#7035 = ORIENTED_EDGE ( 'NONE', *, *, #14293, .T. ) ;
#7036 = EDGE_LOOP ( 'NONE', ( #16573, #4147, #8496, #6183 ) ) ;
#7037 = AXIS2_PLACEMENT_3D ( 'NONE', #14124, #15601, #11144 ) ;
#7038 = LINE ( 'NONE', #20425, #18070 ) ;
#7039 = VECTOR ( 'NONE', #1001, 1000.000000000000000 ) ;
#7040 = ADVANCED_FACE ( 'NONE', ( #10971 ), #1403, .T. ) ;
#7041 = VERTEX_POINT ( 'NONE', #5968 ) ;
#7042 = CARTESIAN_POINT ( 'NONE',  ( 27.50000000000015632, 90.12499999999943157, 1.000000000000000000 ) ) ;
#7043 = DIRECTION ( 'NONE',  ( -1.000000000000000000, -1.554312234475219472E-14, 0.0000000000000000000 ) ) ;
#7044 = VERTEX_POINT ( 'NONE', #20854 ) ;
#7045 = CARTESIAN_POINT ( 'NONE',  ( 28.50000000000024869, 45.12499999999943157, 1.000000000000000000 ) ) ;
#7046 = FACE_OUTER_BOUND ( 'NONE', #14848, .T. ) ;
#7047 = DIRECTION ( 'NONE',  ( 1.332267629550186586E-14, -1.000000000000000000, 0.0000000000000000000 ) ) ;
#7048 = ORIENTED_EDGE ( 'NONE', *, *, #17653, .T. ) ;
#7049 = CARTESIAN_POINT ( 'NONE',  ( 63.50000000000000000, 93.49999999999974420, 1.000000000000000000 ) ) ;
#7050 = DIRECTION ( 'NONE',  ( -1.000000000000000000, 0.0000000000000000000, 0.0000000000000000000 ) ) ;
#7051 = VECTOR ( 'NONE', #635, 1000.000000000000000 ) ;
#7052 = CARTESIAN_POINT ( 'NONE',  ( 11.50000000000018474, 81.12499999999930367, 2.000000000000000000 ) ) ;
#7053 = EDGE_CURVE ( 'NONE', #20812, #14081, #2681, .T. ) ;
#7054 = ORIENTED_EDGE ( 'NONE', *, *, #18633, .F. ) ;
#7055 = CARTESIAN_POINT ( 'NONE',  ( 72.50000000000014211, 90.12499999999974420, 1.000000000000000000 ) ) ;
#7056 = EDGE_LOOP ( 'NONE', ( #19242, #13869, #11971, #15088 ) ) ;
#7057 = PLANE ( 'NONE',  #15773 ) ;
#7058 = ORIENTED_EDGE ( 'NONE', *, *, #2063, .T. ) ;
#7059 = ORIENTED_EDGE ( 'NONE', *, *, #9446, .F. ) ;
#7060 = DIRECTION ( 'NONE',  ( 1.000000000000000000, 0.0000000000000000000, -0.0000000000000000000 ) ) ;
#7061 = VERTEX_POINT ( 'NONE', #9156 ) ;
#7062 = DIRECTION ( 'NONE',  ( -0.0000000000000000000, -0.0000000000000000000, -1.000000000000000000 ) ) ;
#7063 = CARTESIAN_POINT ( 'NONE',  ( 55.50000000000034106, 36.12499999999963052, 2.000000000000000000 ) ) ;
#7064 = ORIENTED_EDGE ( 'NONE', *, *, #18471, .F. ) ;
#7065 = ORIENTED_EDGE ( 'NONE', *, *, #14535, .F. ) ;
#7066 = DIRECTION ( 'NONE',  ( -0.0000000000000000000, -0.0000000000000000000, -1.000000000000000000 ) ) ;
#7067 = FACE_OUTER_BOUND ( 'NONE', #21049, .T. ) ;
#7068 =( NAMED_UNIT ( * ) SI_UNIT ( $, .STERADIAN. ) SOLID_ANGLE_UNIT ( ) );
#7069 = ADVANCED_FACE ( 'NONE', ( #2022 ), #14792, .T. ) ;
#7070 = CYLINDRICAL_SURFACE ( 'NONE', #13052, 1.000000000000000888 ) ;
#7071 = EDGE_CURVE ( 'NONE', #8450, #14181, #6591, .T. ) ;
#7072 = DIRECTION ( 'NONE',  ( 0.0000000000000000000, 0.0000000000000000000, 1.000000000000000000 ) ) ;
#7073 = ORIENTED_EDGE ( 'NONE', *, *, #9687, .T. ) ;
#7074 = DIRECTION ( 'NONE',  ( -1.000000000000000000, 0.0000000000000000000, 0.0000000000000000000 ) ) ;
#7075 = CARTESIAN_POINT ( 'NONE',  ( 11.50000000000034639, 56.87499999999930367, 2.000000000000000000 ) ) ;
#7076 = CARTESIAN_POINT ( 'NONE',  ( 95.00000000000000000, 17.25304923404038959, 2.000000000000000000 ) ) ;
#7077 = DIRECTION ( 'NONE',  ( -0.0000000000000000000, -0.0000000000000000000, -1.000000000000000000 ) ) ;
#7078 = ORIENTED_EDGE ( 'NONE', *, *, #15123, .F. ) ;
#7079 = CARTESIAN_POINT ( 'NONE',  ( 36.49999999999999289, 26.50000000000049383, 2.000000000000000000 ) ) ;
#7080 = EDGE_CURVE ( 'NONE', #10136, #18015, #18656, .T. ) ;
#7081 = DIRECTION ( 'NONE',  ( 0.0000000000000000000, 0.0000000000000000000, 1.000000000000000000 ) ) ;
#7082 = VERTEX_POINT ( 'NONE', #3415 ) ;
#7083 = CARTESIAN_POINT ( 'NONE',  ( 101.5000000000002842, 74.87499999999994316, 1.000000000000000000 ) ) ;
#7084 = VERTEX_POINT ( 'NONE', #14889 ) ;
#7085 = DIRECTION ( 'NONE',  ( 1.000000000000000000, 0.0000000000000000000, 0.0000000000000000000 ) ) ;
#7086 = CARTESIAN_POINT ( 'NONE',  ( 81.50000000000031264, 45.12499999999981526, 2.000000000000000000 ) ) ;
#7087 = CARTESIAN_POINT ( 'NONE',  ( 65.50000000000028422, 74.87499999999967315, 2.000000000000000000 ) ) ;
#7088 = FACE_OUTER_BOUND ( 'NONE', #8759, .T. ) ;
#7089 = EDGE_CURVE ( 'NONE', #13943, #12825, #15262, .T. ) ;
#7090 = LINE ( 'NONE', #5389, #835 ) ;
#7091 = DIRECTION ( 'NONE',  ( -1.000000000000000000, -1.554312234475218210E-14, 0.0000000000000000000 ) ) ;
#7092 = DIRECTION ( 'NONE',  ( 1.000000000000000000, 0.0000000000000000000, -0.0000000000000000000 ) ) ;
#7093 = EDGE_LOOP ( 'NONE', ( #19332, #10895, #14073, #20779 ) ) ;
#7094 = CARTESIAN_POINT ( 'NONE',  ( 46.49999999999985789, 83.87499999999955946, 2.000000000000000000 ) ) ;
#7095 = CARTESIAN_POINT ( 'NONE',  ( 18.50000000000030553, 45.12499999999937472, 2.000000000000000000 ) ) ;
#7096 = DIRECTION ( 'NONE',  ( 1.554312234475217894E-14, -1.000000000000000000, 0.0000000000000000000 ) ) ;
#7097 = VERTEX_POINT ( 'NONE', #3320 ) ;
#7098 = DIRECTION ( 'NONE',  ( -0.0000000000000000000, -1.000000000000000000, -0.0000000000000000000 ) ) ;
#7099 = DIRECTION ( 'NONE',  ( 0.0000000000000000000, 0.0000000000000000000, 1.000000000000000000 ) ) ;
#7100 = DIRECTION ( 'NONE',  ( -0.0000000000000000000, -1.000000000000000000, -0.0000000000000000000 ) ) ;
#7101 = VERTEX_POINT ( 'NONE', #10098 ) ;
#7102 = VECTOR ( 'NONE', #10863, 1000.000000000000000 ) ;
#7103 = ORIENTED_EDGE ( 'NONE', *, *, #14929, .F. ) ;
#7104 = LINE ( 'NONE', #5629, #8402 ) ;
#7105 = EDGE_CURVE ( 'NONE', #15579, #11909, #1927, .T. ) ;
#7106 = CARTESIAN_POINT ( 'NONE',  ( 104.3765246170201948, 100.0000000000000000, 1.000000000000000000 ) ) ;
#7107 = ORIENTED_EDGE ( 'NONE', *, *, #3880, .F. ) ;
#7108 = EDGE_CURVE ( 'NONE', #9239, #1825, #6756, .T. ) ;
#7109 = ORIENTED_EDGE ( 'NONE', *, *, #14235, .F. ) ;
#7110 = DIRECTION ( 'NONE',  ( -1.000000000000000000, -1.554312234475216001E-14, 0.0000000000000000000 ) ) ;
#7111 = VECTOR ( 'NONE', #1696, 1000.000000000000000 ) ;
#7112 = CARTESIAN_POINT ( 'NONE',  ( 16.99999999999999289, 19.99999999999998934, 1.000000000000000000 ) ) ;
#7113 = DIRECTION ( 'NONE',  ( -1.000000000000000000, -1.554312234475218210E-14, 0.0000000000000000000 ) ) ;
#7114 = CARTESIAN_POINT ( 'NONE',  ( 74.50000000000042633, 29.87499999999974776, 2.000000000000000000 ) ) ;
#7115 = ORIENTED_EDGE ( 'NONE', *, *, #10917, .F. ) ;
#7116 = DIRECTION ( 'NONE',  ( 1.000000000000000000, -4.336808689942018722E-16, 0.0000000000000000000 ) ) ;
#7117 = DIRECTION ( 'NONE',  ( -0.0000000000000000000, -1.000000000000000000, -0.0000000000000000000 ) ) ;
#7118 = CARTESIAN_POINT ( 'NONE',  ( 54.50000000000034106, 56.87499999999962341, 1.000000000000000000 ) ) ;
#7119 = EDGE_CURVE ( 'NONE', #11003, #9460, #8297, .T. ) ;
#7120 = EDGE_LOOP ( 'NONE', ( #1189, #265, #7749, #5989 ) ) ;
#7121 = CARTESIAN_POINT ( 'NONE',  ( 9.499999999999994671, 92.87499999999937472, 2.000000000000000000 ) ) ;
#7122 = DIRECTION ( 'NONE',  ( -0.0000000000000000000, -0.0000000000000000000, -1.000000000000000000 ) ) ;
#7123 = ORIENTED_EDGE ( 'NONE', *, *, #3021, .T. ) ;
#7124 = EDGE_CURVE ( 'NONE', #14898, #2830, #8457, .T. ) ;
#7125 =( GEOMETRIC_REPRESENTATION_CONTEXT ( 3 ) GLOBAL_UNCERTAINTY_ASSIGNED_CONTEXT ( ( #10013 ) ) GLOBAL_UNIT_ASSIGNED_CONTEXT ( ( #3161, #8047, #14540 ) ) REPRESENTATION_CONTEXT ( 'NONE', 'WORKASPACE' ) );
#7126 = PLANE ( 'NONE',  #12750 ) ;
#7127 = FACE_BOUND ( 'NONE', #14831, .T. ) ;
#7128 = VERTEX_POINT ( 'NONE', #326 ) ;
#7129 = ORIENTED_EDGE ( 'NONE', *, *, #11802, .F. ) ;
#7130 = FACE_OUTER_BOUND ( 'NONE', #14104, .T. ) ;
#7131 = ORIENTED_EDGE ( 'NONE', *, *, #4928, .T. ) ;
#7132 = EDGE_CURVE ( 'NONE', #11820, #19414, #11492, .T. ) ;
#7133 = ORIENTED_EDGE ( 'NONE', *, *, #13407, .T. ) ;
#7134 = CARTESIAN_POINT ( 'NONE',  ( 44.00000000000000711, 12.25304923404040025, 1.000000000000000000 ) ) ;
#7135 = VERTEX_POINT ( 'NONE', #13190 ) ;
#7136 = AXIS2_PLACEMENT_3D ( 'NONE', #16421, #16535, #1877 ) ;
#7137 = DIRECTION ( 'NONE',  ( 0.0000000000000000000, 0.0000000000000000000, 1.000000000000000000 ) ) ;
#7138 = CARTESIAN_POINT ( 'NONE',  ( 65.50000000000024158, 63.12499999999968026, 2.000000000000000000 ) ) ;
#7139 = EDGE_LOOP ( 'NONE', ( #12762, #19989, #15484, #5688 ) ) ;
#7140 = AXIS2_PLACEMENT_3D ( 'NONE', #9713, #17686, #4818 ) ;
#7141 = CARTESIAN_POINT ( 'NONE',  ( 101.5000000000003126, 45.12499999999994316, 1.000000000000000000 ) ) ;
#7142 = DIRECTION ( 'NONE',  ( 0.0000000000000000000, 1.000000000000000000, 0.0000000000000000000 ) ) ;
#7143 = CYLINDRICAL_SURFACE ( 'NONE', #9133, 0.9999999999999974465 ) ;
#7144 = ORIENTED_EDGE ( 'NONE', *, *, #7811, .T. ) ;
#7145 = CARTESIAN_POINT ( 'NONE',  ( 108.5000000000002416, 83.87499999999998579, 2.000000000000000000 ) ) ;
#7146 = LINE ( 'NONE', #13750, #5617 ) ;
#7147 = EDGE_CURVE ( 'NONE', #15894, #8596, #9989, .T. ) ;
#7148 = EDGE_CURVE ( 'NONE', #10119, #13702, #16480, .T. ) ;
#7149 = PLANE ( 'NONE',  #10406 ) ;
#7150 = ORIENTED_EDGE ( 'NONE', *, *, #18339, .T. ) ;
#7151 = DIRECTION ( 'NONE',  ( 1.000000000000000000, 0.0000000000000000000, 0.0000000000000000000 ) ) ;
#7152 = ADVANCED_FACE ( 'NONE', ( #16582 ), #16171, .T. ) ;
#7153 = ORIENTED_EDGE ( 'NONE', *, *, #4521, .F. ) ;
#7154 = ORIENTED_EDGE ( 'NONE', *, *, #368, .T. ) ;
#7155 = FACE_OUTER_BOUND ( 'NONE', #10644, .T. ) ;
#7156 = ORIENTED_EDGE ( 'NONE', *, *, #7930, .T. ) ;
#7157 = ORIENTED_EDGE ( 'NONE', *, *, #15335, .T. ) ;
#7158 = CARTESIAN_POINT ( 'NONE',  ( 18.50000000000027356, 54.12499999999936762, 2.000000000000000000 ) ) ;
#7159 = EDGE_CURVE ( 'NONE', #644, #20259, #19777, .T. ) ;
#7160 = ORIENTED_EDGE ( 'NONE', *, *, #16911, .T. ) ;
#7161 = CARTESIAN_POINT ( 'NONE',  ( 82.50000000000024158, 47.87499999999980815, 2.000000000000000000 ) ) ;
#7162 = CARTESIAN_POINT ( 'NONE',  ( 63.50000000000036238, 47.87499999999968026, 2.000000000000000000 ) ) ;
#7163 = ORIENTED_EDGE ( 'NONE', *, *, #12407, .T. ) ;
#7164 = EDGE_LOOP ( 'NONE', ( #11171, #1943, #4468, #360 ) ) ;
#7165 = ADVANCED_FACE ( 'NONE', ( #1618 ), #11392, .T. ) ;
#7166 = DIRECTION ( 'NONE',  ( 0.0000000000000000000, 0.0000000000000000000, 1.000000000000000000 ) ) ;
#7167 = CARTESIAN_POINT ( 'NONE',  ( 92.50000000000029843, 65.87499999999987210, 2.000000000000000000 ) ) ;
#7168 = VECTOR ( 'NONE', #19882, 1000.000000000000000 ) ;
#7169 = CIRCLE ( 'NONE', #11919, 1.000000000000000888 ) ;
#7170 = DIRECTION ( 'NONE',  ( 1.000000000000000000, 0.0000000000000000000, 0.0000000000000000000 ) ) ;
#7171 = LINE ( 'NONE', #809, #20078 ) ;
#7172 = ORIENTED_EDGE ( 'NONE', *, *, #12893, .T. ) ;
#7173 = DIRECTION ( 'NONE',  ( 1.000000000000000000, 0.0000000000000000000, 0.0000000000000000000 ) ) ;
#7174 = DIRECTION ( 'NONE',  ( -0.0000000000000000000, -0.0000000000000000000, -1.000000000000000000 ) ) ;
#7175 = FACE_OUTER_BOUND ( 'NONE', #13495, .T. ) ;
#7176 = ORIENTED_EDGE ( 'NONE', *, *, #18352, .F. ) ;
#7177 = LINE ( 'NONE', #2084, #7020 ) ;
#7178 = VECTOR ( 'NONE', #6246, 1000.000000000000000 ) ;
#7179 = EDGE_CURVE ( 'NONE', #9725, #6412, #4796, .T. ) ;
#7180 = VERTEX_POINT ( 'NONE', #17880 ) ;
#7181 = CIRCLE ( 'NONE', #3130, 0.9999999999999974465 ) ;
#7182 = DIRECTION ( 'NONE',  ( 0.0000000000000000000, 0.0000000000000000000, 1.000000000000000000 ) ) ;
#7183 = VECTOR ( 'NONE', #13536, 1000.000000000000000 ) ;
#7184 = ADVANCED_FACE ( 'NONE', ( #8088 ), #10, .F. ) ;
#7185 = VECTOR ( 'NONE', #797, 1000.000000000000000 ) ;
#7186 = ADVANCED_FACE ( 'NONE', ( #117 ), #6905, .F. ) ;
#7187 = ORIENTED_EDGE ( 'NONE', *, *, #9852, .F. ) ;
#7188 = FACE_OUTER_BOUND ( 'NONE', #17029, .T. ) ;
#7189 = CARTESIAN_POINT ( 'NONE',  ( 47.50000000000042633, 27.12500000000036948, 1.000000000000000000 ) ) ;
#7190 = DIRECTION ( 'NONE',  ( 0.0000000000000000000, 0.0000000000000000000, 1.000000000000000000 ) ) ;
#7191 = CARTESIAN_POINT ( 'NONE',  ( 9.500000000000152767, 90.12499999999930367, 1.000000000000000000 ) ) ;
#7192 = DIRECTION ( 'NONE',  ( 1.000000000000000000, 0.0000000000000000000, 0.0000000000000000000 ) ) ;
#7193 = EDGE_CURVE ( 'NONE', #15812, #5370, #14988, .T. ) ;
#7194 = AXIS2_PLACEMENT_3D ( 'NONE', #16228, #7728, #16129 ) ;
#7195 = CARTESIAN_POINT ( 'NONE',  ( 9.499999999999776179, 92.87499999999937472, 1.000000000000000000 ) ) ;
#7196 = VECTOR ( 'NONE', #6930, 1000.000000000000000 ) ;
#7197 = ORIENTED_EDGE ( 'NONE', *, *, #7832, .F. ) ;
#7198 = CARTESIAN_POINT ( 'NONE',  ( 106.9999999999999858, 98.62347538297980520, 1.000000000000000000 ) ) ;
#7199 = AXIS2_PLACEMENT_3D ( 'NONE', #8324, #3651, #18304 ) ;
#7200 = CARTESIAN_POINT ( 'NONE',  ( 47.50000000000014921, 90.12499999999957367, 2.000000000000000000 ) ) ;
#7201 = DIRECTION ( 'NONE',  ( 1.554312234475214423E-14, -1.000000000000000000, 0.0000000000000000000 ) ) ;
#7202 = VERTEX_POINT ( 'NONE', #13400 ) ;
#7203 = CYLINDRICAL_SURFACE ( 'NONE', #20917, 1.000000000000000888 ) ;
#7204 = LINE ( 'NONE', #11883, #12811 ) ;
#7205 = EDGE_CURVE ( 'NONE', #2143, #15938, #4894, .T. ) ;
#7206 = DIRECTION ( 'NONE',  ( -0.0000000000000000000, -0.0000000000000000000, -1.000000000000000000 ) ) ;
#7207 = VERTEX_POINT ( 'NONE', #18507 ) ;
#7208 = ORIENTED_EDGE ( 'NONE', *, *, #1489, .T. ) ;
#7209 = CARTESIAN_POINT ( 'NONE',  ( 99.49999999999998579, 93.50000000000000000, 2.000000000000000000 ) ) ;
#7210 = EDGE_CURVE ( 'NONE', #18302, #20129, #9644, .T. ) ;
#7211 = CARTESIAN_POINT ( 'NONE',  ( 29.50000000000000000, 92.87499999999943157, 2.000000000000000000 ) ) ;
#7212 = EDGE_LOOP ( 'NONE', ( #5633, #14056, #17023, #10416 ) ) ;
#7213 = EDGE_LOOP ( 'NONE', ( #782, #14828, #19617, #3038 ) ) ;
#7214 = CARTESIAN_POINT ( 'NONE',  ( 20.50000000000024869, 83.87499999999936051, 2.000000000000000000 ) ) ;
#7215 = AXIS2_PLACEMENT_3D ( 'NONE', #18632, #4067, #15953 ) ;
#7216 = DIRECTION ( 'NONE',  ( -0.0000000000000000000, -0.0000000000000000000, -1.000000000000000000 ) ) ;
#7217 = DIRECTION ( 'NONE',  ( 0.0000000000000000000, 0.0000000000000000000, 1.000000000000000000 ) ) ;
#7218 = DIRECTION ( 'NONE',  ( 1.000000000000000000, 1.554312234475218210E-14, -0.0000000000000000000 ) ) ;
#7219 = ORIENTED_EDGE ( 'NONE', *, *, #18466, .T. ) ;
#7220 = DIRECTION ( 'NONE',  ( -0.0000000000000000000, -1.000000000000000000, -0.0000000000000000000 ) ) ;
#7221 = LINE ( 'NONE', #9234, #12667 ) ;
#7222 = DIRECTION ( 'NONE',  ( -1.000000000000000000, 0.0000000000000000000, 0.0000000000000000000 ) ) ;
#7223 = VECTOR ( 'NONE', #7721, 1000.000000000000000 ) ;
#7224 = VECTOR ( 'NONE', #14991, 1000.000000000000000 ) ;
#7225 = ORIENTED_EDGE ( 'NONE', *, *, #6098, .F. ) ;
#7226 = LINE ( 'NONE', #2254, #2893 ) ;
#7227 = CYLINDRICAL_SURFACE ( 'NONE', #14813, 1.000000000000000888 ) ;
#7228 = EDGE_CURVE ( 'NONE', #15397, #504, #2445, .T. ) ;
#7229 = VERTEX_POINT ( 'NONE', #5317 ) ;
#7230 = DIRECTION ( 'NONE',  ( 0.0000000000000000000, 0.0000000000000000000, 1.000000000000000000 ) ) ;
#7231 = FACE_BOUND ( 'NONE', #17556, .T. ) ;
#7232 = ORIENTED_EDGE ( 'NONE', *, *, #20747, .T. ) ;
#7233 = ORIENTED_EDGE ( 'NONE', *, *, #5186, .F. ) ;
#7234 = DIRECTION ( 'NONE',  ( -1.554312234475216948E-14, 1.000000000000000000, 0.0000000000000000000 ) ) ;
#7235 = ORIENTED_EDGE ( 'NONE', *, *, #2713, .T. ) ;
#7236 = EDGE_CURVE ( 'NONE', #4926, #14386, #4216, .T. ) ;
#7237 = EDGE_LOOP ( 'NONE', ( #15007, #7515, #6137, #13586 ) ) ;
#7238 = DIRECTION ( 'NONE',  ( -0.0000000000000000000, -0.0000000000000000000, -1.000000000000000000 ) ) ;
#7239 = EDGE_CURVE ( 'NONE', #6703, #14383, #12128, .T. ) ;
#7240 = VERTEX_POINT ( 'NONE', #5524 ) ;
#7241 = CARTESIAN_POINT ( 'NONE',  ( 20.50000000000027711, 74.87499999999937472, 2.000000000000000000 ) ) ;
#7242 = AXIS2_PLACEMENT_3D ( 'NONE', #20644, #14260, #7873 ) ;
#7243 = DIRECTION ( 'NONE',  ( -0.0000000000000000000, -0.0000000000000000000, -1.000000000000000000 ) ) ;
#7244 = EDGE_CURVE ( 'NONE', #12185, #9239, #8815, .T. ) ;
#7245 = VERTEX_POINT ( 'NONE', #15302 ) ;
#7246 = DIRECTION ( 'NONE',  ( 0.0000000000000000000, 0.0000000000000000000, 1.000000000000000000 ) ) ;
#7247 = FACE_OUTER_BOUND ( 'NONE', #5067, .T. ) ;
#7248 = DIRECTION ( 'NONE',  ( -0.0000000000000000000, -0.0000000000000000000, -1.000000000000000000 ) ) ;
#7249 = AXIS2_PLACEMENT_3D ( 'NONE', #2832, #4330, #6219 ) ;
#7250 = ORIENTED_EDGE ( 'NONE', *, *, #3650, .F. ) ;
#7251 = EDGE_CURVE ( 'NONE', #8169, #1105, #10525, .T. ) ;
#7252 = CARTESIAN_POINT ( 'NONE',  ( 18.49999999999998934, 27.12500000000062172, 2.000000000000000000 ) ) ;
#7253 = DIRECTION ( 'NONE',  ( -1.000000000000000000, 0.0000000000000000000, 0.0000000000000000000 ) ) ;
#7254 = LINE ( 'NONE', #16719, #19576 ) ;
#7255 = ORIENTED_EDGE ( 'NONE', *, *, #451, .T. ) ;
#7256 = DIRECTION ( 'NONE',  ( -0.0000000000000000000, -0.0000000000000000000, -1.000000000000000000 ) ) ;
#7257 = AXIS2_PLACEMENT_3D ( 'NONE', #11693, #13086, #11585 ) ;
#7258 = EDGE_LOOP ( 'NONE', ( #2766, #1202, #6418, #15576 ) ) ;
#7259 = ORIENTED_EDGE ( 'NONE', *, *, #3650, .T. ) ;
#7260 = FACE_OUTER_BOUND ( 'NONE', #5396, .T. ) ;
#7261 = VERTEX_POINT ( 'NONE', #18285 ) ;
#7262 = VERTEX_POINT ( 'NONE', #10195 ) ;
#7263 = LINE ( 'NONE', #2169, #2627 ) ;
#7264 = CIRCLE ( 'NONE', #19153, 1.000000000000000888 ) ;
#7265 = VERTEX_POINT ( 'NONE', #2127 ) ;
#7266 = VECTOR ( 'NONE', #1762, 1000.000000000000000 ) ;
#7267 = DIRECTION ( 'NONE',  ( 1.000000000000000000, 0.0000000000000000000, 0.0000000000000000000 ) ) ;
#7268 = CARTESIAN_POINT ( 'NONE',  ( 90.50000000000032685, 36.12499999999987921, 2.000000000000000000 ) ) ;
#7269 = VECTOR ( 'NONE', #18077, 1000.000000000000000 ) ;
#7270 = VERTEX_POINT ( 'NONE', #16683 ) ;
#7271 = EDGE_CURVE ( 'NONE', #993, #15834, #15410, .T. ) ;
#7272 = ORIENTED_EDGE ( 'NONE', *, *, #8232, .F. ) ;
#7273 = CARTESIAN_POINT ( 'NONE',  ( 82.50000000000014211, 56.87499999999980815, 2.000000000000000000 ) ) ;
#7274 = AXIS2_PLACEMENT_3D ( 'NONE', #16811, #5426, #946 ) ;
#7275 = VECTOR ( 'NONE', #7498, 1000.000000000000000 ) ;
#7276 = LINE ( 'NONE', #17060, #349 ) ;
#7277 = VECTOR ( 'NONE', #12975, 1000.000000000000000 ) ;
#7278 = EDGE_CURVE ( 'NONE', #7514, #126, #858, .T. ) ;
#7279 = CARTESIAN_POINT ( 'NONE',  ( 44.00000000000000711, 110.7469507659595962, 2.000000000000000000 ) ) ;
#7280 = AXIS2_PLACEMENT_3D ( 'NONE', #13903, #3941, #19968 ) ;
#7281 = DIRECTION ( 'NONE',  ( 0.0000000000000000000, 0.0000000000000000000, 1.000000000000000000 ) ) ;
#7282 = ORIENTED_EDGE ( 'NONE', *, *, #3880, .T. ) ;
#7283 = AXIS2_PLACEMENT_3D ( 'NONE', #15015, #10340, #668 ) ;
#7284 = CIRCLE ( 'NONE', #8981, 5.500000000000005329 ) ;
#7285 = CARTESIAN_POINT ( 'NONE',  ( 55.49999999999995737, 72.12499999999961631, 2.000000000000000000 ) ) ;
#7286 = EDGE_CURVE ( 'NONE', #5511, #19729, #12697, .T. ) ;
#7287 = PLANE ( 'NONE',  #2545 ) ;
#7288 = AXIS2_PLACEMENT_3D ( 'NONE', #12278, #16864, #921 ) ;
#7290 = ORIENTED_EDGE ( 'NONE', *, *, #8121, .T. ) ;
#7289 = ORIENTED_EDGE ( 'NONE', *, *, #10839, .T. ) ;
#7291 = DIRECTION ( 'NONE',  ( -1.000000000000000000, 0.0000000000000000000, 0.0000000000000000000 ) ) ;
#7292 = AXIS2_PLACEMENT_3D ( 'NONE', #9939, #12926, #21012 ) ;
#7293 = VECTOR ( 'NONE', #3445, 1000.000000000000000 ) ;
#7294 = EDGE_LOOP ( 'NONE', ( #9046, #19678, #2041, #12913 ) ) ;
#7295 = DIRECTION ( 'NONE',  ( -0.0000000000000000000, -0.0000000000000000000, -1.000000000000000000 ) ) ;
#7296 = EDGE_CURVE ( 'NONE', #10933, #7082, #745, .T. ) ;
#7297 = ORIENTED_EDGE ( 'NONE', *, *, #3933, .F. ) ;
#7298 = CIRCLE ( 'NONE', #13067, 2.246950765959598861 ) ;
#7299 = CYLINDRICAL_SURFACE ( 'NONE', #9286, 1.000000000000000888 ) ;
#7300 = AXIS2_PLACEMENT_3D ( 'NONE', #18861, #2288, #20133 ) ;
#7301 = DIRECTION ( 'NONE',  ( -0.0000000000000000000, -0.0000000000000000000, -1.000000000000000000 ) ) ;
#7302 = VECTOR ( 'NONE', #4865, 1000.000000000000000 ) ;
#7303 = CARTESIAN_POINT ( 'NONE',  ( 108.5000000000002558, 54.12500000000000711, 1.000000000000000000 ) ) ;
#7304 = EDGE_CURVE ( 'NONE', #9137, #18168, #6237, .T. ) ;
#7305 = CARTESIAN_POINT ( 'NONE',  ( 110.4999999999999858, 26.49999999999999645, 2.000000000000000000 ) ) ;
#7306 = CARTESIAN_POINT ( 'NONE',  ( 81.50000000000041211, 38.87499999999981526, 1.000000000000000000 ) ) ;
#7307 = VECTOR ( 'NONE', #1744, 1000.000000000000000 ) ;
#7308 = AXIS2_PLACEMENT_3D ( 'NONE', #19312, #3274, #9743 ) ;
#7309 = DIRECTION ( 'NONE',  ( -0.0000000000000000000, -0.0000000000000000000, -1.000000000000000000 ) ) ;
#7310 = AXIS2_PLACEMENT_3D ( 'NONE', #3527, #5327, #10205 ) ;
#7311 = VECTOR ( 'NONE', #577, 1000.000000000000000 ) ;
#7312 = ORIENTED_EDGE ( 'NONE', *, *, #13556, .F. ) ;
#7313 = CARTESIAN_POINT ( 'NONE',  ( 37.50000000000005684, 63.12499999999950262, 2.000000000000000000 ) ) ;
#7314 = EDGE_CURVE ( 'NONE', #17020, #965, #3953, .T. ) ;
#7315 = LINE ( 'NONE', #10175, #11735 ) ;
#7316 = DIRECTION ( 'NONE',  ( -1.000000000000000000, 0.0000000000000000000, 0.0000000000000000000 ) ) ;
#7317 = EDGE_CURVE ( 'NONE', #11615, #17567, #5413, .T. ) ;
#7318 = DIRECTION ( 'NONE',  ( -1.000000000000000000, 0.0000000000000000000, 0.0000000000000000000 ) ) ;
#7319 = DIRECTION ( 'NONE',  ( -0.0000000000000000000, -0.0000000000000000000, -1.000000000000000000 ) ) ;
#7320 = FACE_OUTER_BOUND ( 'NONE', #17965, .T. ) ;
#7321 = ORIENTED_EDGE ( 'NONE', *, *, #8845, .F. ) ;
#7322 = ORIENTED_EDGE ( 'NONE', *, *, #7758, .T. ) ;
#7323 = DIRECTION ( 'NONE',  ( -1.000000000000000000, 0.0000000000000000000, 0.0000000000000000000 ) ) ;
#7324 = CARTESIAN_POINT ( 'NONE',  ( 11.50000000000034639, 56.87499999999930367, 1.000000000000000000 ) ) ;
#7325 = AXIS2_PLACEMENT_3D ( 'NONE', #11574, #11375, #16155 ) ;
#7326 = ORIENTED_EDGE ( 'NONE', *, *, #18704, .T. ) ;
#7327 = ORIENTED_EDGE ( 'NONE', *, *, #13373, .F. ) ;
#7328 = PLANE ( 'NONE',  #9550 ) ;
#7329 = LINE ( 'NONE', #1272, #16462 ) ;
#7330 = CARTESIAN_POINT ( 'NONE',  ( 50.37652461702018769, 100.0000000000000000, 2.000000000000000000 ) ) ;
#7331 = CARTESIAN_POINT ( 'NONE',  ( 82.50000000000004263, 65.87499999999981526, 1.000000000000000000 ) ) ;
#7332 = VERTEX_POINT ( 'NONE', #8718 ) ;
#7334 = FACE_OUTER_BOUND ( 'NONE', #16592, .T. ) ;
#7333 = VECTOR ( 'NONE', #7751, 1000.000000000000000 ) ;
#7335 = FACE_OUTER_BOUND ( 'NONE', #11922, .T. ) ;
#7336 = ADVANCED_FACE ( 'NONE', ( #15212 ), #643, .F. ) ;
#7337 = CARTESIAN_POINT ( 'NONE',  ( 91.50000000000022737, 45.12499999999987210, 1.000000000000000000 ) ) ;
#7338 = ORIENTED_EDGE ( 'NONE', *, *, #15335, .F. ) ;
#7339 = DIRECTION ( 'NONE',  ( -0.0000000000000000000, -0.0000000000000000000, -1.000000000000000000 ) ) ;
#7340 = CARTESIAN_POINT ( 'NONE',  ( 100.5000000000002416, 45.12499999999992895, 2.000000000000000000 ) ) ;
#7341 = EDGE_LOOP ( 'NONE', ( #20478, #19718, #7109, #18881, #17554, #899, #19498, #3239, #10886, #4487, #9586, #15726, #20527, #6158, #19260, #7835, #2167, #11568, #8397, #10855, #6427, #11326, #532, #10045, #20353, #9897, #2, #15454, #11521, #2997, #8550, #13341, #16383, #17773, #9671, #12788, #8821, #4271, #999, #10287, #1534, #16843, #3117, #20624, #21048, #4090, #594, #469, #12337, #6881, #672, #5311, #8210, #13517, #1936, #19037, #7197, #3875, #14331, #481, #10946, #20457, #1640, #19469, #11463, #8911, #15199, #5913, #19516, #8541, #12186, #4325, #7176, #18724, #9457, #3517, #5962, #560, #3440, #9647, #3470, #5216, #7712, #8414, #13355, #8331, #1396, #13303, #814, #9467, #11508, #3852, #17608, #2128, #20954, #18101, #15674, #3322, #12401, #2225, #5958, #13177, #15177, #13959, #19794, #18257, #4091, #13245, #13786, #12700, #5351, #6155, #10809, #9560, #10893, #2362, #19977, #1215, #10653, #4997, #3565, #3623, #415, #11214, #6922, #9729, #4253, #4482, #19377, #13449, #10405, #10705, #2596, #2690, #14302, #18923, #7601, #13935, #3384, #15223, #8778, #16540, #7752, #5357, #9555, #1241, #16067, #12704, #2773, #8918, #9091, #13474, #18001, #6482, #17337, #10902, #15657, #16186, #9191, #5658, #16180, #18027, #6932, #5843, #8620, #16994, #2655, #4585, #14407, #9682, #19872, #15786, #4944, #14172, #6044, #590, #19881, #3251, #9308, #996, #12143, #8027, #18655, #17510, #1858, #11191, #6533, #7364, #20346, #6168, #9706, #15822, #8096, #3195, #13638, #1284, #12210, #20123, #20324, #1907, #14390, #2297, #15876, #1942, #7344, #12603, #20189, #8791, #17364, #14153, #14471, #3677, #19925, #12371, #14717, #5122, #17055, #2436, #4774, #13802, #4042, #9036, #4434, #11402, #18937, #17657, #16282, #19879, #16489, #20738, #5531, #6839, #8260, #14625, #1003, #9250, #2165, #1974, #6948, #6363, #12845, #2257, #8725, #11378 ) ) ;
#7342 = DIRECTION ( 'NONE',  ( 1.000000000000000000, 0.0000000000000000000, 0.0000000000000000000 ) ) ;
#7343 = FACE_BOUND ( 'NONE', #12122, .T. ) ;
#7344 = ORIENTED_EDGE ( 'NONE', *, *, #3451, .F. ) ;
#7345 = ORIENTED_EDGE ( 'NONE', *, *, #8898, .F. ) ;
#7346 = CARTESIAN_POINT ( 'NONE',  ( 52.62347538297979099, 18.99999999999998934, 2.000000000000000000 ) ) ;
#7347 = EDGE_LOOP ( 'NONE', ( #706, #17627, #11280, #13204 ) ) ;
#7348 = ORIENTED_EDGE ( 'NONE', *, *, #687, .F. ) ;
#7349 = ADVANCED_FACE ( 'NONE', ( #960 ), #11057, .F. ) ;
#7350 = CARTESIAN_POINT ( 'NONE',  ( 32.99999999999998579, 26.50000000000049383, 2.000000000000000000 ) ) ;
#7351 = ORIENTED_EDGE ( 'NONE', *, *, #20600, .T. ) ;
#7352 = VECTOR ( 'NONE', #19159, 1000.000000000000000 ) ;
#7353 = DIRECTION ( 'NONE',  ( 1.000000000000000000, 0.0000000000000000000, 0.0000000000000000000 ) ) ;
#7354 = DIRECTION ( 'NONE',  ( 0.0000000000000000000, 0.0000000000000000000, 1.000000000000000000 ) ) ;
#7355 = ORIENTED_EDGE ( 'NONE', *, *, #3493, .T. ) ;
#7356 = ADVANCED_FACE ( 'NONE', ( #20824 ), #4251, .F. ) ;
#7357 = LINE ( 'NONE', #1083, #3515 ) ;
#7358 = FACE_OUTER_BOUND ( 'NONE', #7794, .T. ) ;
#7359 = CARTESIAN_POINT ( 'NONE',  ( 19.49999999999995381, 72.12499999999937472, 2.000000000000000000 ) ) ;
#7360 = EDGE_LOOP ( 'NONE', ( #2796, #4373, #3167, #10641 ) ) ;
#7361 = PLANE ( 'NONE',  #13645 ) ;
#7362 = DIRECTION ( 'NONE',  ( -0.0000000000000000000, -0.0000000000000000000, -1.000000000000000000 ) ) ;
#7363 = DIRECTION ( 'NONE',  ( 1.000000000000000000, 0.0000000000000000000, 0.0000000000000000000 ) ) ;
#7364 = ORIENTED_EDGE ( 'NONE', *, *, #14154, .F. ) ;
#7365 = LINE ( 'NONE', #5453, #1203 ) ;
#7366 = AXIS2_PLACEMENT_3D ( 'NONE', #4552, #2847, #4343 ) ;
#7367 = ORIENTED_EDGE ( 'NONE', *, *, #6306, .F. ) ;
#7368 = VERTEX_POINT ( 'NONE', #5828 ) ;
#7369 = VECTOR ( 'NONE', #20252, 1000.000000000000000 ) ;
#7370 = CARTESIAN_POINT ( 'NONE',  ( 110.5000000000002416, 63.12500000000000000, 2.000000000000000000 ) ) ;
#7371 = EDGE_LOOP ( 'NONE', ( #3, #14680, #5954, #20335 ) ) ;
#7372 = ORIENTED_EDGE ( 'NONE', *, *, #18073, .T. ) ;
#7373 = LINE ( 'NONE', #6085, #7039 ) ;
#7374 = VERTEX_POINT ( 'NONE', #7744 ) ;
#7375 = EDGE_CURVE ( 'NONE', #7692, #17957, #9028, .T. ) ;
#7376 = CARTESIAN_POINT ( 'NONE',  ( 45.50000000000000000, 92.87499999999963052, 2.000000000000000000 ) ) ;
#7377 = ORIENTED_EDGE ( 'NONE', *, *, #19605, .F. ) ;
#7378 = ORIENTED_EDGE ( 'NONE', *, *, #13647, .T. ) ;
#7379 = EDGE_CURVE ( 'NONE', #16376, #11811, #4354, .T. ) ;
#7380 = DIRECTION ( 'NONE',  ( 1.000000000000000000, 0.0000000000000000000, -0.0000000000000000000 ) ) ;
#7381 = LINE ( 'NONE', #7167, #2044 ) ;
#7382 = CIRCLE ( 'NONE', #13504, 1.000000000000000888 ) ;
#7383 = CARTESIAN_POINT ( 'NONE',  ( 25.00000000000000000, 102.2469507659596104, 2.000000000000000000 ) ) ;
#7384 = DIRECTION ( 'NONE',  ( -1.000000000000000000, -1.554312234475218210E-14, 0.0000000000000000000 ) ) ;
#7385 = ORIENTED_EDGE ( 'NONE', *, *, #3816, .T. ) ;
#7386 = CARTESIAN_POINT ( 'NONE',  ( 108.4999999999997584, 92.87500000000000000, 2.000000000000000000 ) ) ;
#7387 = EDGE_CURVE ( 'NONE', #1562, #1267, #5230, .T. ) ;
#7388 = CARTESIAN_POINT ( 'NONE',  ( 64.50000000000014211, 54.12499999999968026, 2.000000000000000000 ) ) ;
#7390 = ORIENTED_EDGE ( 'NONE', *, *, #13182, .F. ) ;
#7389 = VERTEX_POINT ( 'NONE', #19235 ) ;
#7391 = CYLINDRICAL_SURFACE ( 'NONE', #16192, 1.000000000000000888 ) ;
#7392 = ORIENTED_EDGE ( 'NONE', *, *, #17860, .F. ) ;
#7393 = CYLINDRICAL_SURFACE ( 'NONE', #11812, 1.000000000000000888 ) ;
#7394 = EDGE_CURVE ( 'NONE', #12055, #18986, #20510, .T. ) ;
#7395 = ADVANCED_FACE ( 'NONE', ( #15517 ), #14024, .T. ) ;
#7396 = EDGE_CURVE ( 'NONE', #20415, #9396, #7944, .T. ) ;
#7397 = ORIENTED_EDGE ( 'NONE', *, *, #4925, .F. ) ;
#7398 = CARTESIAN_POINT ( 'NONE',  ( 32.99999999999998579, 93.49999999999950262, 2.000000000000000000 ) ) ;
#7399 = PLANE ( 'NONE',  #20468 ) ;
#7400 = PLANE ( 'NONE',  #13905 ) ;
#7401 = CARTESIAN_POINT ( 'NONE',  ( 60.50000000000000000, 104.7469507659596104, 2.000000000000000000 ) ) ;
#7403 = CIRCLE ( 'NONE', #11825, 1.000000000000000888 ) ;
#7402 = DIRECTION ( 'NONE',  ( -0.0000000000000000000, -0.0000000000000000000, -1.000000000000000000 ) ) ;
#7404 = LINE ( 'NONE', #6410, #9658 ) ;
#7405 = EDGE_LOOP ( 'NONE', ( #16127, #17484, #4403, #8367 ) ) ;
#7406 = CARTESIAN_POINT ( 'NONE',  ( 50.99999999999999289, 26.50000000000036948, 1.000000000000000000 ) ) ;
#7407 = EDGE_CURVE ( 'NONE', #17009, #14461, #18486, .T. ) ;
#7408 = ADVANCED_FACE ( 'NONE', ( #10833 ), #10738, .F. ) ;
#7409 = CARTESIAN_POINT ( 'NONE',  ( 45.50000000000042633, 29.87499999999955946, 1.000000000000000000 ) ) ;
#7410 = DIRECTION ( 'NONE',  ( 0.0000000000000000000, 0.0000000000000000000, 1.000000000000000000 ) ) ;
#7411 = FACE_OUTER_BOUND ( 'NONE', #8177, .T. ) ;
#7412 = CARTESIAN_POINT ( 'NONE',  ( 9.500000000000278888, 54.12499999999931077, 2.000000000000000000 ) ) ;
#7413 = LINE ( 'NONE', #15819, #2285 ) ;
#7414 = DIRECTION ( 'NONE',  ( 1.554312234475217894E-14, -1.000000000000000000, 0.0000000000000000000 ) ) ;
#7415 = ORIENTED_EDGE ( 'NONE', *, *, #13588, .T. ) ;
#7416 = ORIENTED_EDGE ( 'NONE', *, *, #13235, .T. ) ;
#7417 = CARTESIAN_POINT ( 'NONE',  ( 55.50000000000034106, 38.87499999999963052, 1.000000000000000000 ) ) ;
#7418 = ORIENTED_EDGE ( 'NONE', *, *, #11445, .F. ) ;
#7419 = VERTEX_POINT ( 'NONE', #6141 ) ;
#7420 = CARTESIAN_POINT ( 'NONE',  ( 63.50000000000033396, 56.87499999999966604, 2.000000000000000000 ) ) ;
#7421 = DIRECTION ( 'NONE',  ( 1.554312234475218210E-14, -1.000000000000000000, 0.0000000000000000000 ) ) ;
#7422 = CARTESIAN_POINT ( 'NONE',  ( 76.00000000000000000, 12.25304923404040025, 1.000000000000000000 ) ) ;
#7423 = ADVANCED_FACE ( 'NONE', ( #6251 ), #9124, .F. ) ;
#7424 = DIRECTION ( 'NONE',  ( 1.000000000000000000, 1.554312234475218210E-14, -0.0000000000000000000 ) ) ;
#7425 = ORIENTED_EDGE ( 'NONE', *, *, #7407, .T. ) ;
#7426 = DIRECTION ( 'NONE',  ( -1.554312234475217894E-14, 1.000000000000000000, 0.0000000000000000000 ) ) ;
#7427 = DIRECTION ( 'NONE',  ( -1.000000000000000000, 0.0000000000000000000, 0.0000000000000000000 ) ) ;
#7428 = DIRECTION ( 'NONE',  ( -1.000000000000000000, 0.0000000000000000000, 0.0000000000000000000 ) ) ;
#7429 = ORIENTED_EDGE ( 'NONE', *, *, #3482, .T. ) ;
#7430 = DIRECTION ( 'NONE',  ( 1.000000000000000000, 0.0000000000000000000, 0.0000000000000000000 ) ) ;
#7431 = DIRECTION ( 'NONE',  ( 1.000000000000000000, 0.0000000000000000000, 0.0000000000000000000 ) ) ;
#7432 = ORIENTED_EDGE ( 'NONE', *, *, #13667, .F. ) ;
#7433 = VECTOR ( 'NONE', #12782, 1000.000000000000000 ) ;
#7434 = FACE_OUTER_BOUND ( 'NONE', #14080, .T. ) ;
#7435 = FACE_BOUND ( 'NONE', #7007, .T. ) ;
#7436 = VERTEX_POINT ( 'NONE', #15717 ) ;
#7437 = VERTEX_POINT ( 'NONE', #15615 ) ;
#7438 = DIRECTION ( 'NONE',  ( -0.0000000000000000000, 1.000000000000000000, -0.0000000000000000000 ) ) ;
#7439 = ORIENTED_EDGE ( 'NONE', *, *, #2255, .T. ) ;
#7440 = ORIENTED_EDGE ( 'NONE', *, *, #4219, .F. ) ;
#7441 = CARTESIAN_POINT ( 'NONE',  ( 76.00000000000000000, 110.7469507659595962, 1.000000000000000000 ) ) ;
#7442 = EDGE_LOOP ( 'NONE', ( #6924, #980, #9141, #5330 ) ) ;
#7443 = VERTEX_POINT ( 'NONE', #17314 ) ;
#7444 = CARTESIAN_POINT ( 'NONE',  ( 46.49999999999976552, 92.87499999999955946, 1.000000000000000000 ) ) ;
#7445 = EDGE_CURVE ( 'NONE', #1657, #19778, #20618, .T. ) ;
#7446 = EDGE_CURVE ( 'NONE', #11595, #5657, #5938, .T. ) ;
#7447 = LINE ( 'NONE', #20431, #13207 ) ;
#7448 = ORIENTED_EDGE ( 'NONE', *, *, #15741, .T. ) ;
#7449 = LINE ( 'NONE', #12041, #5192 ) ;
#7451 = CARTESIAN_POINT ( 'NONE',  ( 65.50000000000034106, 36.12499999999969447, 2.000000000000000000 ) ) ;
#7450 = CIRCLE ( 'NONE', #8138, 0.5000000000000004441 ) ;
#7452 = AXIS2_PLACEMENT_3D ( 'NONE', #13538, #10350, #7363 ) ;
#7453 = AXIS2_PLACEMENT_3D ( 'NONE', #2020, #10421, #8813 ) ;
#7454 = CARTESIAN_POINT ( 'NONE',  ( 46.49999999999976552, 90.12499999999955946, 2.000000000000000000 ) ) ;
#7455 = ORIENTED_EDGE ( 'NONE', *, *, #4464, .T. ) ;
#7456 = DIRECTION ( 'NONE',  ( 0.0000000000000000000, 0.0000000000000000000, 1.000000000000000000 ) ) ;
#7457 = CYLINDRICAL_SURFACE ( 'NONE', #15450, 1.000000000000000888 ) ;
#7458 = CIRCLE ( 'NONE', #19347, 1.000000000000000888 ) ;
#7459 = EDGE_CURVE ( 'NONE', #1627, #7475, #2753, .T. ) ;
#7460 = FACE_OUTER_BOUND ( 'NONE', #10412, .T. ) ;
#7461 = ORIENTED_EDGE ( 'NONE', *, *, #16378, .T. ) ;
#7462 = CARTESIAN_POINT ( 'NONE',  ( 36.50000000000021316, 72.12499999999948841, 1.000000000000000000 ) ) ;
#7463 = FACE_OUTER_BOUND ( 'NONE', #608, .T. ) ;
#7464 = ORIENTED_EDGE ( 'NONE', *, *, #9866, .F. ) ;
#7465 = EDGE_LOOP ( 'NONE', ( #5723, #10234, #17700, #13230 ) ) ;
#7466 = CARTESIAN_POINT ( 'NONE',  ( 45.50000000000030553, 65.87499999999955946, 1.000000000000000000 ) ) ;
#7467 = VECTOR ( 'NONE', #281, 1000.000000000000000 ) ;
#7468 = ORIENTED_EDGE ( 'NONE', *, *, #7236, .F. ) ;
#7469 = VERTEX_POINT ( 'NONE', #12638 ) ;
#7470 = DIRECTION ( 'NONE',  ( -1.000000000000000000, 0.0000000000000000000, 0.0000000000000000000 ) ) ;
#7471 = EDGE_CURVE ( 'NONE', #6403, #20080, #15933, .T. ) ;
#7472 = ORIENTED_EDGE ( 'NONE', *, *, #20377, .T. ) ;
#7473 = DIRECTION ( 'NONE',  ( -1.554312234475218210E-14, 1.000000000000000000, 0.0000000000000000000 ) ) ;
#7474 = ORIENTED_EDGE ( 'NONE', *, *, #19916, .F. ) ;
#7475 = VERTEX_POINT ( 'NONE', #14341 ) ;
#7476 = FACE_OUTER_BOUND ( 'NONE', #17658, .T. ) ;
#7477 = DIRECTION ( 'NONE',  ( -0.0000000000000000000, -0.0000000000000000000, -1.000000000000000000 ) ) ;
#7478 = PRODUCT_CONTEXT ( 'NONE', #8782, 'mechanical' ) ;
#7479 = CYLINDRICAL_SURFACE ( 'NONE', #3576, 0.9999999999999974465 ) ;
#7480 = CARTESIAN_POINT ( 'NONE',  ( 29.50000000000044409, 29.87499999999943157, 1.000000000000000000 ) ) ;
#7481 = ORIENTED_EDGE ( 'NONE', *, *, #9, .T. ) ;
#7482 = EDGE_CURVE ( 'NONE', #18009, #13104, #17951, .T. ) ;
#7483 = DIRECTION ( 'NONE',  ( -0.0000000000000000000, 1.000000000000000000, -0.0000000000000000000 ) ) ;
#7484 = EDGE_CURVE ( 'NONE', #6694, #1728, #19832, .T. ) ;
#7485 = DIRECTION ( 'NONE',  ( -0.0000000000000000000, -0.0000000000000000000, -1.000000000000000000 ) ) ;
#7487 = VERTEX_POINT ( 'NONE', #6564 ) ;
#7486 = ORIENTED_EDGE ( 'NONE', *, *, #6321, .T. ) ;
#7488 = DIRECTION ( 'NONE',  ( -0.0000000000000000000, -0.0000000000000000000, -1.000000000000000000 ) ) ;
#7489 = ORIENTED_EDGE ( 'NONE', *, *, #14552, .F. ) ;
#7490 = LINE ( 'NONE', #9516, #18409 ) ;
#7491 = ORIENTED_EDGE ( 'NONE', *, *, #15068, .T. ) ;
#7492 = EDGE_CURVE ( 'NONE', #15286, #20890, #5585, .T. ) ;
#7493 = PLANE ( 'NONE',  #13708 ) ;
#7494 = DIRECTION ( 'NONE',  ( -1.554312234475217894E-14, 1.000000000000000000, 0.0000000000000000000 ) ) ;
#7495 = AXIS2_PLACEMENT_3D ( 'NONE', #17649, #1389, #5952 ) ;
#7496 = EDGE_CURVE ( 'NONE', #9138, #14777, #13061, .T. ) ;
#7497 = DIRECTION ( 'NONE',  ( 1.000000000000000000, 0.0000000000000000000, 0.0000000000000000000 ) ) ;
#7498 = DIRECTION ( 'NONE',  ( -1.554312234475217894E-14, 1.000000000000000000, 0.0000000000000000000 ) ) ;
#7499 = DIRECTION ( 'NONE',  ( -1.000000000000000000, -1.554312234475219472E-14, 0.0000000000000000000 ) ) ;
#7500 = CIRCLE ( 'NONE', #16672, 1.376524617020202790 ) ;
#7501 = DIRECTION ( 'NONE',  ( 1.554312234475217894E-14, -1.000000000000000000, 0.0000000000000000000 ) ) ;
#7502 = VERTEX_POINT ( 'NONE', #5080 ) ;
#7503 = ADVANCED_FACE ( 'NONE', ( #16453 ), #8270, .T. ) ;
#7504 = CARTESIAN_POINT ( 'NONE',  ( 64.49999999999995737, 72.12499999999967315, 2.000000000000000000 ) ) ;
#7505 = LINE ( 'NONE', #15500, #7983 ) ;
#7506 = DIRECTION ( 'NONE',  ( -0.0000000000000000000, -1.000000000000000000, -0.0000000000000000000 ) ) ;
#7507 = LINE ( 'NONE', #3847, #13732 ) ;
#7508 = CIRCLE ( 'NONE', #6163, 3.499999999999989342 ) ;
#7509 = CIRCLE ( 'NONE', #20068, 1.000000000000000888 ) ;
#7510 = AXIS2_PLACEMENT_3D ( 'NONE', #16077, #20973, #12474 ) ;
#7511 = DIRECTION ( 'NONE',  ( -1.000000000000000000, 0.0000000000000000000, 0.0000000000000000000 ) ) ;
#7512 = DIRECTION ( 'NONE',  ( -0.0000000000000000000, -0.0000000000000000000, -1.000000000000000000 ) ) ;
#7513 = CARTESIAN_POINT ( 'NONE',  ( 43.00000000000000711, 12.25304923404040025, 2.000000000000000000 ) ) ;
#7514 = VERTEX_POINT ( 'NONE', #13266 ) ;
#7515 = ORIENTED_EDGE ( 'NONE', *, *, #656, .F. ) ;
#7516 = CARTESIAN_POINT ( 'NONE',  ( 110.5000000000004263, 29.87500000000000000, 2.000000000000000000 ) ) ;
#7517 = VERTEX_POINT ( 'NONE', #11252 ) ;
#7518 = CARTESIAN_POINT ( 'NONE',  ( 109.4999999999999574, 72.12500000000000000, 2.000000000000000000 ) ) ;
#7519 = CIRCLE ( 'NONE', #13659, 2.000000000000001776 ) ;
#7520 = FACE_OUTER_BOUND ( 'NONE', #11017, .T. ) ;
#7521 = EDGE_CURVE ( 'NONE', #9068, #18414, #17473, .T. ) ;
#7522 = CARTESIAN_POINT ( 'NONE',  ( 73.49999999999995737, 74.87499999999974420, 2.000000000000000000 ) ) ;
#7523 = AXIS2_PLACEMENT_3D ( 'NONE', #10903, #19303, #55 ) ;
#7524 = CARTESIAN_POINT ( 'NONE',  ( 97.00000000000000000, 17.75304923404038959, 2.000000000000000000 ) ) ;
#7525 = VERTEX_POINT ( 'NONE', #13168 ) ;
#7526 = DIRECTION ( 'NONE',  ( 1.000000000000000000, 0.0000000000000000000, -0.0000000000000000000 ) ) ;
#7527 = DIRECTION ( 'NONE',  ( -0.0000000000000000000, -0.0000000000000000000, -1.000000000000000000 ) ) ;
#7528 = LINE ( 'NONE', #5944, #13996 ) ;
#7529 = EDGE_CURVE ( 'NONE', #547, #20729, #18837, .T. ) ;
#7530 = ORIENTED_EDGE ( 'NONE', *, *, #7798, .F. ) ;
#7531 = CARTESIAN_POINT ( 'NONE',  ( 82.49999999999987210, 81.12499999999981526, 2.000000000000000000 ) ) ;
#7532 = CARTESIAN_POINT ( 'NONE',  ( 101.5000000000002416, 83.87499999999991473, 1.000000000000000000 ) ) ;
#7533 = ORIENTED_EDGE ( 'NONE', *, *, #8068, .T. ) ;
#7534 = FACE_OUTER_BOUND ( 'NONE', #17941, .T. ) ;
#7535 = CARTESIAN_POINT ( 'NONE',  ( 67.00000000000000000, 19.99999999999998934, 1.000000000000000000 ) ) ;
#7536 = EDGE_LOOP ( 'NONE', ( #6371, #12290, #4241, #7982 ) ) ;
#7537 = VECTOR ( 'NONE', #16688, 1000.000000000000000 ) ;
#7538 = ORIENTED_EDGE ( 'NONE', *, *, #16951, .T. ) ;
#7539 = CARTESIAN_POINT ( 'NONE',  ( 108.5000000000003268, 56.87499999999999289, 2.000000000000000000 ) ) ;
#7540 = EDGE_CURVE ( 'NONE', #7041, #8618, #1595, .T. ) ;
#7541 = EDGE_LOOP ( 'NONE', ( #18202, #3970, #12343, #1930 ) ) ;
#7542 = VECTOR ( 'NONE', #14572, 1000.000000000000000 ) ;
#7543 = VERTEX_POINT ( 'NONE', #16038 ) ;
#7544 = AXIS2_PLACEMENT_3D ( 'NONE', #9794, #19893, #8410 ) ;
#7545 = DIRECTION ( 'NONE',  ( -0.0000000000000000000, -0.0000000000000000000, -1.000000000000000000 ) ) ;
#7546 = VERTEX_POINT ( 'NONE', #6679 ) ;
#7547 = VERTEX_POINT ( 'NONE', #18047 ) ;
#7548 = LINE ( 'NONE', #7241, #4493 ) ;
#7549 = DIRECTION ( 'NONE',  ( 0.0000000000000000000, 1.000000000000000000, 0.0000000000000000000 ) ) ;
#7551 = ORIENTED_EDGE ( 'NONE', *, *, #9427, .T. ) ;
#7550 = EDGE_CURVE ( 'NONE', #14062, #8895, #10010, .T. ) ;
#7552 = DIRECTION ( 'NONE',  ( -0.0000000000000000000, 1.000000000000000000, -0.0000000000000000000 ) ) ;
#7553 = CARTESIAN_POINT ( 'NONE',  ( 74.49999999999998579, 26.50000000000024514, 1.000000000000000000 ) ) ;
#7554 = VECTOR ( 'NONE', #4562, 1000.000000000000000 ) ;
#7555 = AXIS2_PLACEMENT_3D ( 'NONE', #17270, #4313, #14796 ) ;
#7556 = CARTESIAN_POINT ( 'NONE',  ( 74.49999999999998579, 26.50000000000024514, 2.000000000000000000 ) ) ;
#7557 = EDGE_CURVE ( 'NONE', #16311, #8077, #7624, .T. ) ;
#7558 = VERTEX_POINT ( 'NONE', #12948 ) ;
#7559 = DIRECTION ( 'NONE',  ( 1.000000000000000000, 0.0000000000000000000, 0.0000000000000000000 ) ) ;
#7560 = VECTOR ( 'NONE', #9676, 1000.000000000000000 ) ;
#7561 = CARTESIAN_POINT ( 'NONE',  ( 108.5000000000002132, 72.12500000000000000, 1.000000000000000000 ) ) ;
#7562 = FACE_OUTER_BOUND ( 'NONE', #1870, .T. ) ;
#7563 = ORIENTED_EDGE ( 'NONE', *, *, #5380, .T. ) ;
#7564 = DIRECTION ( 'NONE',  ( 1.000000000000000000, 0.0000000000000000000, 0.0000000000000000000 ) ) ;
#7565 = EDGE_CURVE ( 'NONE', #12920, #15853, #1906, .T. ) ;
#7566 = LINE ( 'NONE', #13564, #2236 ) ;
#7567 = CARTESIAN_POINT ( 'NONE',  ( 10.49999999999977263, 90.12499999999930367, 2.000000000000000000 ) ) ;
#7568 = ORIENTED_EDGE ( 'NONE', *, *, #13571, .F. ) ;
#7569 = ORIENTED_EDGE ( 'NONE', *, *, #14752, .F. ) ;
#7570 = PLANE ( 'NONE',  #1880 ) ;
#7571 = EDGE_CURVE ( 'NONE', #12439, #4133, #19436, .T. ) ;
#7572 = ORIENTED_EDGE ( 'NONE', *, *, #4292, .T. ) ;
#7573 = ORIENTED_EDGE ( 'NONE', *, *, #4310, .T. ) ;
#7574 = DIRECTION ( 'NONE',  ( 0.0000000000000000000, 0.0000000000000000000, 1.000000000000000000 ) ) ;
#7575 = CIRCLE ( 'NONE', #11315, 1.000000000000000888 ) ;
#7576 = EDGE_LOOP ( 'NONE', ( #20867, #11274, #8861, #20635 ) ) ;
#7577 = PLANE ( 'NONE',  #11253 ) ;
#7578 = EDGE_CURVE ( 'NONE', #7044, #3282, #16147, .T. ) ;
#7579 = ORIENTED_EDGE ( 'NONE', *, *, #5699, .T. ) ;
#7580 = ORIENTED_EDGE ( 'NONE', *, *, #13832, .T. ) ;
#7581 = CYLINDRICAL_SURFACE ( 'NONE', #3883, 1.000000000000000888 ) ;
#7582 = VECTOR ( 'NONE', #12922, 1000.000000000000000 ) ;
#7583 = ADVANCED_FACE ( 'NONE', ( #5181 ), #17638, .F. ) ;
#7584 = DIRECTION ( 'NONE',  ( -0.0000000000000000000, -0.0000000000000000000, -1.000000000000000000 ) ) ;
#7585 = DIRECTION ( 'NONE',  ( 1.000000000000000000, 0.0000000000000000000, 0.0000000000000000000 ) ) ;
#7586 = VECTOR ( 'NONE', #958, 1000.000000000000000 ) ;
#7587 = DIRECTION ( 'NONE',  ( -0.0000000000000000000, -0.0000000000000000000, -1.000000000000000000 ) ) ;
#7588 = EDGE_CURVE ( 'NONE', #644, #9068, #11364, .T. ) ;
#7589 = LINE ( 'NONE', #18978, #6434 ) ;
#7590 = ORIENTED_EDGE ( 'NONE', *, *, #1898, .T. ) ;
#7591 = CYLINDRICAL_SURFACE ( 'NONE', #1183, 5.500000000000171418 ) ;
#7592 = EDGE_CURVE ( 'NONE', #3668, #16384, #12855, .T. ) ;
#7593 = ORIENTED_EDGE ( 'NONE', *, *, #19538, .F. ) ;
#7594 = VECTOR ( 'NONE', #5332, 1000.000000000000000 ) ;
#7595 = CARTESIAN_POINT ( 'NONE',  ( 103.0000000000000000, 98.62347538297980520, 2.000000000000000000 ) ) ;
#7596 = CIRCLE ( 'NONE', #2524, 0.9999999999999974465 ) ;
#7598 = ORIENTED_EDGE ( 'NONE', *, *, #17518, .T. ) ;
#7597 = VERTEX_POINT ( 'NONE', #9765 ) ;
#7599 = FACE_OUTER_BOUND ( 'NONE', #15069, .T. ) ;
#7600 = VECTOR ( 'NONE', #4901, 1000.000000000000000 ) ;
#7601 = ORIENTED_EDGE ( 'NONE', *, *, #3920, .F. ) ;
#7602 = CARTESIAN_POINT ( 'NONE',  ( 36.50000000000021316, 72.12499999999948841, 2.000000000000000000 ) ) ;
#7603 = AXIS2_PLACEMENT_3D ( 'NONE', #11652, #13467, #18139 ) ;
#7604 = VECTOR ( 'NONE', #12531, 1000.000000000000000 ) ;
#7605 = ORIENTED_EDGE ( 'NONE', *, *, #18803, .T. ) ;
#7606 = VECTOR ( 'NONE', #11797, 1000.000000000000000 ) ;
#7607 = DIRECTION ( 'NONE',  ( -1.000000000000000000, 0.0000000000000000000, 0.0000000000000000000 ) ) ;
#7608 = DIRECTION ( 'NONE',  ( 1.000000000000000000, 0.0000000000000000000, 0.0000000000000000000 ) ) ;
#7609 = CARTESIAN_POINT ( 'NONE',  ( 61.00000000000000000, 102.7469507659596104, 2.000000000000000000 ) ) ;
#7610 = CARTESIAN_POINT ( 'NONE',  ( 82.49999999999987210, 83.87499999999981526, 2.000000000000000000 ) ) ;
#7611 = AXIS2_PLACEMENT_3D ( 'NONE', #17062, #15160, #7170 ) ;
#7612 = ADVANCED_FACE ( 'NONE', ( #16245 ), #1690, .F. ) ;
#7613 = CIRCLE ( 'NONE', #13743, 1.000000000000000888 ) ;
#7614 = PLANE ( 'NONE',  #17146 ) ;
#7615 = VECTOR ( 'NONE', #2308, 1000.000000000000000 ) ;
#7616 = ORIENTED_EDGE ( 'NONE', *, *, #9605, .F. ) ;
#7617 = AXIS2_PLACEMENT_3D ( 'NONE', #19077, #20892, #19392 ) ;
#7618 = EDGE_CURVE ( 'NONE', #13156, #15771, #16657, .T. ) ;
#7619 = CARTESIAN_POINT ( 'NONE',  ( 37.49999999999977263, 92.87499999999950262, 2.000000000000000000 ) ) ;
#7620 = VECTOR ( 'NONE', #11469, 1000.000000000000000 ) ;
#7621 = DIRECTION ( 'NONE',  ( -1.554312234475217894E-14, 1.000000000000000000, 0.0000000000000000000 ) ) ;
#7622 = LINE ( 'NONE', #12305, #15268 ) ;
#7624 = CIRCLE ( 'NONE', #6252, 1.000000000000000888 ) ;
#7623 = PLANE ( 'NONE',  #20845 ) ;
#7625 = CARTESIAN_POINT ( 'NONE',  ( 108.5000000000002700, 74.87500000000000000, 1.000000000000000000 ) ) ;
#7626 = CARTESIAN_POINT ( 'NONE',  ( 58.50000000000000000, 7.753049234040395810, 2.000000000000000000 ) ) ;
#7628 = CARTESIAN_POINT ( 'NONE',  ( 109.5000000000003268, 38.87500000000000711, 2.000000000000000000 ) ) ;
#7627 = CIRCLE ( 'NONE', #17492, 1.376524617020202790 ) ;
#7629 = ORIENTED_EDGE ( 'NONE', *, *, #2049, .T. ) ;
#7630 = ORIENTED_EDGE ( 'NONE', *, *, #6468, .T. ) ;
#7632 = VECTOR ( 'NONE', #3669, 1000.000000000000000 ) ;
#7631 = CARTESIAN_POINT ( 'NONE',  ( 105.6234753829797768, 100.0000000000000000, 2.000000000000000000 ) ) ;
#7633 = EDGE_CURVE ( 'NONE', #9195, #4744, #14086, .T. ) ;
#7634 = ORIENTED_EDGE ( 'NONE', *, *, #2276, .T. ) ;
#7635 = AXIS2_PLACEMENT_3D ( 'NONE', #11625, #8226, #18321 ) ;
#7636 = EDGE_CURVE ( 'NONE', #3774, #14359, #19860, .T. ) ;
#7637 = DIRECTION ( 'NONE',  ( 1.000000000000000000, 0.0000000000000000000, 0.0000000000000000000 ) ) ;
#7638 = CIRCLE ( 'NONE', #6961, 1.000000000000000888 ) ;
#7639 = DIRECTION ( 'NONE',  ( -0.0000000000000000000, -0.0000000000000000000, -1.000000000000000000 ) ) ;
#7640 = VECTOR ( 'NONE', #15759, 1000.000000000000000 ) ;
#7641 = DIRECTION ( 'NONE',  ( -1.000000000000000000, 0.0000000000000000000, 0.0000000000000000000 ) ) ;
#7642 = AXIS2_PLACEMENT_3D ( 'NONE', #8848, #895, #12358 ) ;
#7643 = CARTESIAN_POINT ( 'NONE',  ( 46.50000000000013500, 56.87499999999955946, 2.000000000000000000 ) ) ;
#7644 = AXIS2_PLACEMENT_3D ( 'NONE', #14321, #9009, #12616 ) ;
#7645 = ADVANCED_FACE ( 'NONE', ( #15386 ), #6879, .T. ) ;
#7646 = ORIENTED_EDGE ( 'NONE', *, *, #892, .F. ) ;
#7647 = DIRECTION ( 'NONE',  ( 0.0000000000000000000, 0.0000000000000000000, 1.000000000000000000 ) ) ;
#7648 = LINE ( 'NONE', #18710, #15032 ) ;
#7649 = CARTESIAN_POINT ( 'NONE',  ( 56.50000000000018474, 81.12499999999963052, 2.000000000000000000 ) ) ;
#7650 = ORIENTED_EDGE ( 'NONE', *, *, #13563, .F. ) ;
#7651 = CARTESIAN_POINT ( 'NONE',  ( 38.50000000000043343, 29.87499999999949551, 2.000000000000000000 ) ) ;
#7652 = CARTESIAN_POINT ( 'NONE',  ( 72.50000000000027001, 54.12499999999975842, 2.000000000000000000 ) ) ;
#7653 = ORIENTED_EDGE ( 'NONE', *, *, #959, .T. ) ;
#7654 = FACE_OUTER_BOUND ( 'NONE', #10142, .T. ) ;
#7655 = PLANE ( 'NONE',  #18369 ) ;
#7656 = ORIENTED_EDGE ( 'NONE', *, *, #12014, .F. ) ;
#7657 = EDGE_CURVE ( 'NONE', #1242, #13308, #15281, .T. ) ;
#7658 = VECTOR ( 'NONE', #6917, 1000.000000000000000 ) ;
#7659 = CARTESIAN_POINT ( 'NONE',  ( 110.4999999999999858, 93.50000000000000000, 2.000000000000000000 ) ) ;
#7660 = ORIENTED_EDGE ( 'NONE', *, *, #7521, .F. ) ;
#7661 = VERTEX_POINT ( 'NONE', #10399 ) ;
#7662 = DIRECTION ( 'NONE',  ( -0.0000000000000000000, -0.0000000000000000000, -1.000000000000000000 ) ) ;
#7663 = VERTEX_POINT ( 'NONE', #2217 ) ;
#7664 = ORIENTED_EDGE ( 'NONE', *, *, #10335, .F. ) ;
#7665 = ADVANCED_FACE ( 'NONE', ( #20062 ), #5614, .T. ) ;
#7666 = DIRECTION ( 'NONE',  ( -0.0000000000000000000, -0.0000000000000000000, -1.000000000000000000 ) ) ;
#7667 = EDGE_CURVE ( 'NONE', #4476, #18207, #15067, .T. ) ;
#7668 = DIRECTION ( 'NONE',  ( 1.000000000000000000, 0.0000000000000000000, -0.0000000000000000000 ) ) ;
#7669 = ORIENTED_EDGE ( 'NONE', *, *, #2006, .F. ) ;
#7670 = CARTESIAN_POINT ( 'NONE',  ( 108.4999999999999858, 27.12499999999999645, 2.000000000000000000 ) ) ;
#7671 = EDGE_CURVE ( 'NONE', #8824, #16701, #12714, .T. ) ;
#7672 = LINE ( 'NONE', #20645, #8980 ) ;
#7673 = VECTOR ( 'NONE', #6050, 1000.000000000000000 ) ;
#7674 = DIRECTION ( 'NONE',  ( 0.0000000000000000000, 0.0000000000000000000, 1.000000000000000000 ) ) ;
#7675 = CIRCLE ( 'NONE', #11417, 1.000000000000000888 ) ;
#7676 = ADVANCED_FACE ( 'NONE', ( #16881 ), #15186, .F. ) ;
#7677 = VERTEX_POINT ( 'NONE', #7195 ) ;
#7678 = CARTESIAN_POINT ( 'NONE',  ( 47.50000000000000000, 92.87499999999963052, 1.000000000000000000 ) ) ;
#7679 = LINE ( 'NONE', #7993, #20554 ) ;
#7680 = LINE ( 'NONE', #12566, #20942 ) ;
#7681 = VERTEX_POINT ( 'NONE', #14963 ) ;
#7682 = CARTESIAN_POINT ( 'NONE',  ( 11.50000000000028244, 74.87499999999930367, 1.000000000000000000 ) ) ;
#7683 = DIRECTION ( 'NONE',  ( -1.000000000000000000, -1.554312234475218210E-14, 0.0000000000000000000 ) ) ;
#7684 = DIRECTION ( 'NONE',  ( -0.0000000000000000000, -0.0000000000000000000, -1.000000000000000000 ) ) ;
#7685 = VERTEX_POINT ( 'NONE', #16561 ) ;
#7686 = EDGE_LOOP ( 'NONE', ( #1920, #19292, #16820, #7646 ) ) ;
#7687 = EDGE_CURVE ( 'NONE', #1021, #5902, #6994, .T. ) ;
#7688 = EDGE_CURVE ( 'NONE', #10966, #10208, #18589, .T. ) ;
#7689 = LINE ( 'NONE', #6081, #8996 ) ;
#7690 = CIRCLE ( 'NONE', #18566, 0.9999999999999974465 ) ;
#7691 = ORIENTED_EDGE ( 'NONE', *, *, #5037, .F. ) ;
#7692 = VERTEX_POINT ( 'NONE', #2421 ) ;
#7693 = LINE ( 'NONE', #4396, #2301 ) ;
#7694 = CARTESIAN_POINT ( 'NONE',  ( 54.50000000000021316, 72.12499999999963052, 2.000000000000000000 ) ) ;
#7695 = AXIS2_PLACEMENT_3D ( 'NONE', #8257, #13158, #18035 ) ;
#7696 = ORIENTED_EDGE ( 'NONE', *, *, #1849, .F. ) ;
#7697 = DIRECTION ( 'NONE',  ( -1.554312234475218210E-14, 1.000000000000000000, 0.0000000000000000000 ) ) ;
#7698 = ORIENTED_EDGE ( 'NONE', *, *, #10499, .T. ) ;
#7699 = EDGE_LOOP ( 'NONE', ( #1490, #12712, #2994, #3717 ) ) ;
#7700 = DIRECTION ( 'NONE',  ( -0.0000000000000000000, -0.0000000000000000000, -1.000000000000000000 ) ) ;
#7701 = DIRECTION ( 'NONE',  ( 1.000000000000000000, 0.0000000000000000000, 0.0000000000000000000 ) ) ;
#7702 = EDGE_CURVE ( 'NONE', #1180, #19034, #2000, .T. ) ;
#7703 = VECTOR ( 'NONE', #12736, 1000.000000000000000 ) ;
#7704 = LINE ( 'NONE', #3212, #795 ) ;
#7705 = VECTOR ( 'NONE', #19301, 1000.000000000000000 ) ;
#7706 = CARTESIAN_POINT ( 'NONE',  ( 16.99999999999999289, 21.37652461702019124, 1.000000000000000000 ) ) ;
#7707 = ORIENTED_EDGE ( 'NONE', *, *, #16957, .T. ) ;
#7708 = CARTESIAN_POINT ( 'NONE',  ( 52.62347538297979099, 101.0000000000000000, 2.000000000000000000 ) ) ;
#7709 = ORIENTED_EDGE ( 'NONE', *, *, #10918, .F. ) ;
#7710 = DIRECTION ( 'NONE',  ( 0.0000000000000000000, 1.000000000000000000, 0.0000000000000000000 ) ) ;
#7712 = ORIENTED_EDGE ( 'NONE', *, *, #13420, .F. ) ;
#7711 = ORIENTED_EDGE ( 'NONE', *, *, #11955, .T. ) ;
#7713 = CARTESIAN_POINT ( 'NONE',  ( 92.49999999999998579, 93.49999999999987210, 2.000000000000000000 ) ) ;
#7714 = ORIENTED_EDGE ( 'NONE', *, *, #17739, .T. ) ;
#7715 = DIRECTION ( 'NONE',  ( 1.000000000000000000, 0.0000000000000000000, -0.0000000000000000000 ) ) ;
#7716 = LINE ( 'NONE', #19974, #15713 ) ;
#7717 = AXIS2_PLACEMENT_3D ( 'NONE', #2085, #10062, #15055 ) ;
#7718 = AXIS2_PLACEMENT_3D ( 'NONE', #9172, #1319, #17162 ) ;
#7719 = ORIENTED_EDGE ( 'NONE', *, *, #2578, .T. ) ;
#7720 = CARTESIAN_POINT ( 'NONE',  ( 109.4999999999997584, 92.87500000000000000, 1.000000000000000000 ) ) ;
#7721 = DIRECTION ( 'NONE',  ( 1.332267629550186586E-14, -1.000000000000000000, 0.0000000000000000000 ) ) ;
#7722 = EDGE_CURVE ( 'NONE', #14596, #13943, #401, .T. ) ;
#7723 = ADVANCED_FACE ( 'NONE', ( #3605 ), #13482, .T. ) ;
#7724 = CARTESIAN_POINT ( 'NONE',  ( 100.5000000000002416, 47.87499999999992895, 2.000000000000000000 ) ) ;
#7725 = CARTESIAN_POINT ( 'NONE',  ( 46.50000000000042633, 27.12499999999955236, 1.000000000000000000 ) ) ;
#7726 = CYLINDRICAL_SURFACE ( 'NONE', #16469, 3.500000000000003109 ) ;
#7727 = ORIENTED_EDGE ( 'NONE', *, *, #1050, .T. ) ;
#7728 = DIRECTION ( 'NONE',  ( -1.000000000000000000, 0.0000000000000000000, 0.0000000000000000000 ) ) ;
#7729 = EDGE_CURVE ( 'NONE', #9493, #7738, #19960, .T. ) ;
#7730 = CIRCLE ( 'NONE', #18611, 1.000000000000000888 ) ;
#7731 = DIRECTION ( 'NONE',  ( -0.0000000000000000000, -0.0000000000000000000, -1.000000000000000000 ) ) ;
#7732 = DIRECTION ( 'NONE',  ( -0.0000000000000000000, -0.0000000000000000000, -1.000000000000000000 ) ) ;
#7733 = LINE ( 'NONE', #3738, #12362 ) ;
#7734 = DIRECTION ( 'NONE',  ( -0.0000000000000000000, -0.0000000000000000000, -1.000000000000000000 ) ) ;
#7735 = DIRECTION ( 'NONE',  ( 8.949890158624878121E-16, 1.000000000000000000, 0.0000000000000000000 ) ) ;
#7736 = CARTESIAN_POINT ( 'NONE',  ( 72.50000000000018474, 81.12499999999975842, 1.000000000000000000 ) ) ;
#7737 = ORIENTED_EDGE ( 'NONE', *, *, #7239, .T. ) ;
#7738 = VERTEX_POINT ( 'NONE', #3807 ) ;
#7739 = DIRECTION ( 'NONE',  ( -0.0000000000000000000, 0.0000000000000000000, -1.000000000000000000 ) ) ;
#7740 = ORIENTED_EDGE ( 'NONE', *, *, #8792, .T. ) ;
#7741 = CARTESIAN_POINT ( 'NONE',  ( 28.50000000000024869, 47.87499999999943157, 1.000000000000000000 ) ) ;
#7742 = DIRECTION ( 'NONE',  ( -0.0000000000000000000, -0.0000000000000000000, -1.000000000000000000 ) ) ;
#7743 = CARTESIAN_POINT ( 'NONE',  ( 108.5000000000001847, 81.12500000000000000, 2.000000000000000000 ) ) ;
#7744 = CARTESIAN_POINT ( 'NONE',  ( 76.00000000000000000, 108.7469507659595962, 1.000000000000000000 ) ) ;
#7745 = EDGE_LOOP ( 'NONE', ( #1683, #5318, #5254, #7772 ) ) ;
#7746 = CARTESIAN_POINT ( 'NONE',  ( 79.00000000000001421, 107.7469507659595962, 1.000000000000000000 ) ) ;
#7747 = CARTESIAN_POINT ( 'NONE',  ( 9.500000000000152767, 90.12499999999930367, 2.000000000000000000 ) ) ;
#7748 = DIRECTION ( 'NONE',  ( 0.0000000000000000000, 0.0000000000000000000, 1.000000000000000000 ) ) ;
#7749 = ORIENTED_EDGE ( 'NONE', *, *, #7124, .F. ) ;
#7750 = DIRECTION ( 'NONE',  ( 1.554312234475216948E-14, -1.000000000000000000, 0.0000000000000000000 ) ) ;
#7751 = DIRECTION ( 'NONE',  ( 1.554312234475217894E-14, -1.000000000000000000, 0.0000000000000000000 ) ) ;
#7752 = ORIENTED_EDGE ( 'NONE', *, *, #805, .F. ) ;
#7753 = ADVANCED_FACE ( 'NONE', ( #16769 ), #15990, .T. ) ;
#7754 = FACE_OUTER_BOUND ( 'NONE', #10879, .T. ) ;
#7755 = CARTESIAN_POINT ( 'NONE',  ( 67.37652461702020901, 18.99999999999998934, 2.000000000000000000 ) ) ;
#7756 = ORIENTED_EDGE ( 'NONE', *, *, #18534, .T. ) ;
#7757 = DIRECTION ( 'NONE',  ( -1.000000000000000000, 0.0000000000000000000, 0.0000000000000000000 ) ) ;
#7758 = EDGE_CURVE ( 'NONE', #13426, #6741, #5920, .T. ) ;
#7759 = ORIENTED_EDGE ( 'NONE', *, *, #7999, .T. ) ;
#7760 = VERTEX_POINT ( 'NONE', #20385 ) ;
#7761 = LINE ( 'NONE', #12657, #2138 ) ;
#7762 = ORIENTED_EDGE ( 'NONE', *, *, #12543, .F. ) ;
#7763 = ORIENTED_EDGE ( 'NONE', *, *, #10704, .T. ) ;
#7764 = DIRECTION ( 'NONE',  ( -1.554312234475214423E-14, 1.000000000000000000, 0.0000000000000000000 ) ) ;
#7765 = FACE_OUTER_BOUND ( 'NONE', #7371, .T. ) ;
#7766 = ORIENTED_EDGE ( 'NONE', *, *, #13314, .F. ) ;
#7767 = LINE ( 'NONE', #12663, #4873 ) ;
#7768 = CARTESIAN_POINT ( 'NONE',  ( 18.50000000000030553, 45.12499999999937472, 1.000000000000000000 ) ) ;
#7769 = FACE_OUTER_BOUND ( 'NONE', #14296, .T. ) ;
#7770 = EDGE_CURVE ( 'NONE', #6034, #6963, #11365, .T. ) ;
#7771 = VECTOR ( 'NONE', #5344, 1000.000000000000000 ) ;
#7772 = ORIENTED_EDGE ( 'NONE', *, *, #6248, .T. ) ;
#7773 = ADVANCED_FACE ( 'NONE', ( #4122 ), #7905, .F. ) ;
#7774 = DIRECTION ( 'NONE',  ( 1.000000000000000000, 1.332267629550186586E-14, -0.0000000000000000000 ) ) ;
#7775 = DIRECTION ( 'NONE',  ( -0.0000000000000000000, -0.0000000000000000000, -1.000000000000000000 ) ) ;
#7776 = FACE_OUTER_BOUND ( 'NONE', #13483, .T. ) ;
#7777 = ORIENTED_EDGE ( 'NONE', *, *, #5781, .F. ) ;
#7778 = ADVANCED_FACE ( 'NONE', ( #6314 ), #13997, .F. ) ;
#7779 = LINE ( 'NONE', #2688, #4929 ) ;
#7780 = CYLINDRICAL_SURFACE ( 'NONE', #10717, 1.000000000000000888 ) ;
#7781 = DIRECTION ( 'NONE',  ( -0.0000000000000000000, -0.0000000000000000000, -1.000000000000000000 ) ) ;
#7782 = VERTEX_POINT ( 'NONE', #2527 ) ;
#7783 = VERTEX_POINT ( 'NONE', #12298 ) ;
#7784 = DIRECTION ( 'NONE',  ( 0.0000000000000000000, 0.0000000000000000000, 1.000000000000000000 ) ) ;
#7785 = EDGE_LOOP ( 'NONE', ( #14356, #17562, #5000, #20783 ) ) ;
#7786 = ORIENTED_EDGE ( 'NONE', *, *, #1233, .T. ) ;
#7787 = CARTESIAN_POINT ( 'NONE',  ( 52.62347538297979099, 100.0000000000000000, 2.000000000000000000 ) ) ;
#7788 = LINE ( 'NONE', #20766, #7956 ) ;
#7789 = EDGE_LOOP ( 'NONE', ( #17994, #2675, #13723, #14604 ) ) ;
#7790 = CIRCLE ( 'NONE', #4735, 0.9999999999999974465 ) ;
#7791 = AXIS2_PLACEMENT_3D ( 'NONE', #16099, #12495, #9291 ) ;
#7792 = DIRECTION ( 'NONE',  ( 1.554312234475217894E-14, -1.000000000000000000, 0.0000000000000000000 ) ) ;
#7793 = VERTEX_POINT ( 'NONE', #15496 ) ;
#7794 = EDGE_LOOP ( 'NONE', ( #20423, #11810, #6735, #8932 ) ) ;
#7795 = CYLINDRICAL_SURFACE ( 'NONE', #3191, 1.376524617020202790 ) ;
#7796 = AXIS2_PLACEMENT_3D ( 'NONE', #4991, #13176, #310 ) ;
#7797 = CYLINDRICAL_SURFACE ( 'NONE', #19708, 1.000000000000000888 ) ;
#7798 = EDGE_CURVE ( 'NONE', #15433, #17020, #9105, .T. ) ;
#7799 = ADVANCED_FACE ( 'NONE', ( #4226 ), #1035, .F. ) ;
#7800 = CARTESIAN_POINT ( 'NONE',  ( 29.50000000000025224, 63.12499999999943157, 2.000000000000000000 ) ) ;
#7801 = VECTOR ( 'NONE', #18472, 1000.000000000000000 ) ;
#7802 = ORIENTED_EDGE ( 'NONE', *, *, #2267, .F. ) ;
#7803 = DIRECTION ( 'NONE',  ( -0.0000000000000000000, -0.0000000000000000000, -1.000000000000000000 ) ) ;
#7804 = EDGE_CURVE ( 'NONE', #3461, #20152, #17691, .T. ) ;
#7805 = VERTEX_POINT ( 'NONE', #18685 ) ;
#7806 = CARTESIAN_POINT ( 'NONE',  ( 103.3765246170201948, 101.0000000000000000, 1.000000000000000000 ) ) ;
#7808 = ORIENTED_EDGE ( 'NONE', *, *, #16765, .F. ) ;
#7807 = VERTEX_POINT ( 'NONE', #5912 ) ;
#7809 = AXIS2_PLACEMENT_3D ( 'NONE', #17524, #7410, #13898 ) ;
#7810 = LINE ( 'NONE', #10901, #229 ) ;
#7811 = EDGE_CURVE ( 'NONE', #17434, #3416, #14422, .T. ) ;
#7812 = ORIENTED_EDGE ( 'NONE', *, *, #5553, .T. ) ;
#7813 = DIRECTION ( 'NONE',  ( -0.0000000000000000000, -0.0000000000000000000, -1.000000000000000000 ) ) ;
#7814 = DIRECTION ( 'NONE',  ( -1.000000000000000000, -0.0000000000000000000, -0.0000000000000000000 ) ) ;
#7815 = ORIENTED_EDGE ( 'NONE', *, *, #20504, .T. ) ;
#7816 = ORIENTED_EDGE ( 'NONE', *, *, #14271, .T. ) ;
#7817 = AXIS2_PLACEMENT_3D ( 'NONE', #20774, #1329, #2930 ) ;
#7818 = CARTESIAN_POINT ( 'NONE',  ( 28.50000000000006040, 65.87499999999943157, 2.000000000000000000 ) ) ;
#7819 = DIRECTION ( 'NONE',  ( -0.0000000000000000000, -0.0000000000000000000, -1.000000000000000000 ) ) ;
#7820 = LINE ( 'NONE', #12511, #3400 ) ;
#7821 = DIRECTION ( 'NONE',  ( -1.000000000000000000, 0.0000000000000000000, 0.0000000000000000000 ) ) ;
#7822 = CARTESIAN_POINT ( 'NONE',  ( 54.50000000000021316, 72.12499999999963052, 1.000000000000000000 ) ) ;
#7823 = ORIENTED_EDGE ( 'NONE', *, *, #4451, .F. ) ;
#7824 = DIRECTION ( 'NONE',  ( 1.554312234475218210E-14, -1.000000000000000000, 0.0000000000000000000 ) ) ;
#7825 = PLANE ( 'NONE',  #18530 ) ;
#7826 = CARTESIAN_POINT ( 'NONE',  ( 56.50000000000030553, 45.12499999999963052, 1.000000000000000000 ) ) ;
#7827 = EDGE_CURVE ( 'NONE', #15226, #144, #10716, .T. ) ;
#7828 = CARTESIAN_POINT ( 'NONE',  ( 108.5000000000003268, 56.87499999999998579, 2.000000000000000000 ) ) ;
#7829 = EDGE_CURVE ( 'NONE', #13740, #2172, #7404, .T. ) ;
#7830 = FACE_OUTER_BOUND ( 'NONE', #18823, .T. ) ;
#7831 = LINE ( 'NONE', #4665, #11444 ) ;
#7832 = EDGE_CURVE ( 'NONE', #14728, #16347, #12412, .T. ) ;
#7833 = LINE ( 'NONE', #12422, #11026 ) ;
#7834 = ORIENTED_EDGE ( 'NONE', *, *, #3009, .F. ) ;
#7835 = ORIENTED_EDGE ( 'NONE', *, *, #18971, .F. ) ;
#7836 = CARTESIAN_POINT ( 'NONE',  ( 14.99999999999998579, 93.49999999999937472, 1.000000000000000000 ) ) ;
#7837 = CIRCLE ( 'NONE', #1402, 0.5000000000000004441 ) ;
#7838 = ORIENTED_EDGE ( 'NONE', *, *, #18872, .T. ) ;
#7839 = CARTESIAN_POINT ( 'NONE',  ( 101.5000000000000000, 93.50000000000000000, 2.000000000000000000 ) ) ;
#7840 = EDGE_CURVE ( 'NONE', #15433, #19669, #17289, .T. ) ;
#7841 = CIRCLE ( 'NONE', #9542, 1.000000000000000888 ) ;
#7842 = CARTESIAN_POINT ( 'NONE',  ( 54.50000000000034106, 36.12499999999963052, 1.000000000000000000 ) ) ;
#7843 = DIRECTION ( 'NONE',  ( -0.0000000000000000000, -0.0000000000000000000, -1.000000000000000000 ) ) ;
#7844 = CARTESIAN_POINT ( 'NONE',  ( 91.50000000000042633, 29.87499999999987210, 1.000000000000000000 ) ) ;
#7845 = DIRECTION ( 'NONE',  ( 1.000000000000000000, 0.0000000000000000000, 0.0000000000000000000 ) ) ;
#7846 = ORIENTED_EDGE ( 'NONE', *, *, #20730, .F. ) ;
#7847 = CARTESIAN_POINT ( 'NONE',  ( 54.49999999999977263, 92.87499999999963052, 2.000000000000000000 ) ) ;
#7848 = CARTESIAN_POINT ( 'NONE',  ( 45.50000000000020606, 72.12499999999955946, 1.000000000000000000 ) ) ;
#7849 = FACE_OUTER_BOUND ( 'NONE', #6768, .T. ) ;
#7850 = AXIS2_PLACEMENT_3D ( 'NONE', #12215, #10735, #13817 ) ;
#7851 = AXIS2_PLACEMENT_3D ( 'NONE', #16747, #2081, #5375 ) ;
#7852 = EDGE_CURVE ( 'NONE', #10470, #13748, #2535, .T. ) ;
#7853 = ORIENTED_EDGE ( 'NONE', *, *, #6723, .T. ) ;
#7854 = CARTESIAN_POINT ( 'NONE',  ( 51.62347538297979099, 19.99999999999998934, 1.000000000000000000 ) ) ;
#7855 = CARTESIAN_POINT ( 'NONE',  ( 82.50000000000004263, 63.12499999999980815, 1.000000000000000000 ) ) ;
#7856 = ORIENTED_EDGE ( 'NONE', *, *, #3811, .F. ) ;
#7857 = EDGE_CURVE ( 'NONE', #14092, #14286, #1648, .T. ) ;
#7858 = DIRECTION ( 'NONE',  ( -1.554312234475216001E-14, 1.000000000000000000, 0.0000000000000000000 ) ) ;
#7859 = ORIENTED_EDGE ( 'NONE', *, *, #2869, .T. ) ;
#7860 = CARTESIAN_POINT ( 'NONE',  ( 68.99999999999997158, 26.50000000000024514, 2.000000000000000000 ) ) ;
#7861 = EDGE_LOOP ( 'NONE', ( #17303, #1751, #7065, #2145 ) ) ;
#7862 = VERTEX_POINT ( 'NONE', #16097 ) ;
#7863 = CARTESIAN_POINT ( 'NONE',  ( 90.49999999999997158, 93.49999999999987210, 2.000000000000000000 ) ) ;
#7864 = AXIS2_PLACEMENT_3D ( 'NONE', #4229, #2734, #721 ) ;
#7865 = ORIENTED_EDGE ( 'NONE', *, *, #1598, .F. ) ;
#7866 = ORIENTED_EDGE ( 'NONE', *, *, #16987, .T. ) ;
#7867 = AXIS2_PLACEMENT_3D ( 'NONE', #11438, #17924, #21006 ) ;
#7868 = AXIS2_PLACEMENT_3D ( 'NONE', #8186, #11183, #17977 ) ;
#7869 = DIRECTION ( 'NONE',  ( 0.0000000000000000000, 0.0000000000000000000, 1.000000000000000000 ) ) ;
#7870 = VECTOR ( 'NONE', #19204, 1000.000000000000000 ) ;
#7871 = CARTESIAN_POINT ( 'NONE',  ( 92.49999999999998579, 26.50000000000012079, 1.000000000000000000 ) ) ;
#7872 = ORIENTED_EDGE ( 'NONE', *, *, #15042, .F. ) ;
#7873 = DIRECTION ( 'NONE',  ( -1.000000000000000000, 0.0000000000000000000, 0.0000000000000000000 ) ) ;
#7874 = CARTESIAN_POINT ( 'NONE',  ( 11.50000000000044054, 29.87499999999930722, 2.000000000000000000 ) ) ;
#7875 = DIRECTION ( 'NONE',  ( -1.000000000000000000, 0.0000000000000000000, 0.0000000000000000000 ) ) ;
#7876 = EDGE_CURVE ( 'NONE', #19189, #5362, #11038, .T. ) ;
#7877 = ORIENTED_EDGE ( 'NONE', *, *, #5699, .F. ) ;
#7878 = PLANE ( 'NONE',  #1765 ) ;
#7879 = DIRECTION ( 'NONE',  ( 1.000000000000000000, 0.0000000000000000000, 0.0000000000000000000 ) ) ;
#7880 = AXIS2_PLACEMENT_3D ( 'NONE', #20698, #72, #7824 ) ;
#7881 = CARTESIAN_POINT ( 'NONE',  ( 29.49999999999999289, 26.50000000000049383, 2.000000000000000000 ) ) ;
#7882 = EDGE_LOOP ( 'NONE', ( #3190, #897, #18981, #4087 ) ) ;
#7883 = VECTOR ( 'NONE', #11300, 1000.000000000000000 ) ;
#7884 = ADVANCED_FACE ( 'NONE', ( #4729 ), #11211, .F. ) ;
#7885 = DIRECTION ( 'NONE',  ( 0.0000000000000000000, 0.0000000000000000000, 1.000000000000000000 ) ) ;
#7886 = CARTESIAN_POINT ( 'NONE',  ( 64.50000000000042633, 27.12499999999967670, 2.000000000000000000 ) ) ;
#7887 = DIRECTION ( 'NONE',  ( 1.554312234475218210E-14, -1.000000000000000000, 0.0000000000000000000 ) ) ;
#7888 = ORIENTED_EDGE ( 'NONE', *, *, #20875, .F. ) ;
#7889 = ORIENTED_EDGE ( 'NONE', *, *, #15502, .T. ) ;
#7890 = CARTESIAN_POINT ( 'NONE',  ( 80.00000000000000000, 13.25304923404039492, 2.000000000000000000 ) ) ;
#7891 = ORIENTED_EDGE ( 'NONE', *, *, #6116, .T. ) ;
#7892 = ORIENTED_EDGE ( 'NONE', *, *, #17153, .F. ) ;
#7893 = DIRECTION ( 'NONE',  ( -1.000000000000000000, 0.0000000000000000000, 0.0000000000000000000 ) ) ;
#7894 = LINE ( 'NONE', #9545, #15093 ) ;
#7895 = ORIENTED_EDGE ( 'NONE', *, *, #1489, .F. ) ;
#7896 = DIRECTION ( 'NONE',  ( -1.000000000000000000, 0.0000000000000000000, 0.0000000000000000000 ) ) ;
#7897 = VECTOR ( 'NONE', #4218, 1000.000000000000000 ) ;
#7898 = CIRCLE ( 'NONE', #4157, 1.000000000000000888 ) ;
#7899 = ORIENTED_EDGE ( 'NONE', *, *, #16366, .T. ) ;
#7900 = ORIENTED_EDGE ( 'NONE', *, *, #5288, .T. ) ;
#7901 = CARTESIAN_POINT ( 'NONE',  ( 14.37652461702019835, 19.99999999999998934, 1.000000000000000000 ) ) ;
#7902 = ADVANCED_FACE ( 'NONE', ( #3760 ), #4936, .T. ) ;
#7903 = VECTOR ( 'NONE', #20195, 1000.000000000000000 ) ;
#7904 = DIRECTION ( 'NONE',  ( 1.000000000000000000, 0.0000000000000000000, 0.0000000000000000000 ) ) ;
#7905 = PLANE ( 'NONE',  #19847 ) ;
#7906 = FACE_OUTER_BOUND ( 'NONE', #559, .T. ) ;
#7907 = VERTEX_POINT ( 'NONE', #11623 ) ;
#7908 = CYLINDRICAL_SURFACE ( 'NONE', #13058, 3.499999999999996003 ) ;
#7909 = AXIS2_PLACEMENT_3D ( 'NONE', #8086, #9472, #15959 ) ;
#7910 = AXIS2_PLACEMENT_3D ( 'NONE', #18288, #2350, #8819 ) ;
#7911 = ORIENTED_EDGE ( 'NONE', *, *, #30, .T. ) ;
#7912 = LINE ( 'NONE', #4734, #2192 ) ;
#7913 = ORIENTED_EDGE ( 'NONE', *, *, #9711, .F. ) ;
#7914 = ORIENTED_EDGE ( 'NONE', *, *, #12639, .F. ) ;
#7915 = DIRECTION ( 'NONE',  ( -1.000000000000000000, -0.0000000000000000000, -0.0000000000000000000 ) ) ;
#7916 = EDGE_CURVE ( 'NONE', #18649, #19400, #19494, .T. ) ;
#7917 = ORIENTED_EDGE ( 'NONE', *, *, #16606, .F. ) ;
#7918 = AXIS2_PLACEMENT_3D ( 'NONE', #17076, #16759, #18469 ) ;
#7919 = LINE ( 'NONE', #2827, #6851 ) ;
#7920 = PLANE ( 'NONE',  #3464 ) ;
#7921 = ORIENTED_EDGE ( 'NONE', *, *, #839, .T. ) ;
#7922 = ORIENTED_EDGE ( 'NONE', *, *, #15180, .F. ) ;
#7923 = DIRECTION ( 'NONE',  ( -1.554312234475217894E-14, 1.000000000000000000, 0.0000000000000000000 ) ) ;
#7924 = DIRECTION ( 'NONE',  ( 1.000000000000000000, 0.0000000000000000000, 0.0000000000000000000 ) ) ;
#7925 = EDGE_CURVE ( 'NONE', #7738, #13206, #10031, .T. ) ;
#7926 = AXIS2_PLACEMENT_3D ( 'NONE', #4675, #15931, #2974 ) ;
#7927 = LINE ( 'NONE', #19411, #6771 ) ;
#7928 = CYLINDRICAL_SURFACE ( 'NONE', #11034, 0.9999999999999974465 ) ;
#7929 = CARTESIAN_POINT ( 'NONE',  ( 76.00000000000000000, 110.7469507659595962, 2.000000000000000000 ) ) ;
#7930 = EDGE_CURVE ( 'NONE', #16645, #19618, #16718, .T. ) ;
#7931 = ORIENTED_EDGE ( 'NONE', *, *, #20747, .F. ) ;
#7932 = VECTOR ( 'NONE', #5689, 1000.000000000000000 ) ;
#7933 = DIRECTION ( 'NONE',  ( -1.000000000000000000, -1.554312234475216001E-14, 0.0000000000000000000 ) ) ;
#7934 = VECTOR ( 'NONE', #2866, 1000.000000000000000 ) ;
#7935 = FACE_OUTER_BOUND ( 'NONE', #5578, .T. ) ;
#7936 = DIRECTION ( 'NONE',  ( 1.000000000000000000, 0.0000000000000000000, -0.0000000000000000000 ) ) ;
#7937 = CARTESIAN_POINT ( 'NONE',  ( 18.50000000000027356, 54.12499999999936762, 2.000000000000000000 ) ) ;
#7938 = CIRCLE ( 'NONE', #6923, 1.000000000000000888 ) ;
#7939 = ORIENTED_EDGE ( 'NONE', *, *, #412, .T. ) ;
#7940 = LINE ( 'NONE', #6347, #4977 ) ;
#7941 = DIRECTION ( 'NONE',  ( 0.0000000000000000000, 0.0000000000000000000, 1.000000000000000000 ) ) ;
#7942 = AXIS2_PLACEMENT_3D ( 'NONE', #7743, #20821, #1592 ) ;
#7943 = EDGE_CURVE ( 'NONE', #8596, #15898, #1528, .T. ) ;
#7944 = CIRCLE ( 'NONE', #19497, 2.246950765959598861 ) ;
#7945 = EDGE_LOOP ( 'NONE', ( #19229, #4416, #17333, #16002 ) ) ;
#7946 = LINE ( 'NONE', #17417, #12491 ) ;
#7947 = VERTEX_POINT ( 'NONE', #462 ) ;
#7948 = ADVANCED_FACE ( 'NONE', ( #10226 ), #18316, .T. ) ;
#7949 = VECTOR ( 'NONE', #18337, 1000.000000000000000 ) ;
#7950 = LINE ( 'NONE', #4350, #45 ) ;
#7951 = CARTESIAN_POINT ( 'NONE',  ( 69.62347538297979099, 100.0000000000000000, 2.000000000000000000 ) ) ;
#7952 = FACE_OUTER_BOUND ( 'NONE', #5894, .T. ) ;
#7953 = DIRECTION ( 'NONE',  ( -1.554312234475216001E-14, 1.000000000000000000, 0.0000000000000000000 ) ) ;
#7954 = VECTOR ( 'NONE', #7173, 1000.000000000000000 ) ;
#7955 = EDGE_CURVE ( 'NONE', #19843, #7202, #1958, .T. ) ;
#7956 = VECTOR ( 'NONE', #6189, 1000.000000000000000 ) ;
#7957 = CARTESIAN_POINT ( 'NONE',  ( 27.50000000000018829, 81.12499999999943157, 2.000000000000000000 ) ) ;
#7958 = EDGE_CURVE ( 'NONE', #12180, #15941, #8435, .T. ) ;
#7959 = AXIS2_PLACEMENT_3D ( 'NONE', #18221, #8533, #19917 ) ;
#7960 = ORIENTED_EDGE ( 'NONE', *, *, #9923, .T. ) ;
#7961 = CARTESIAN_POINT ( 'NONE',  ( 45.50000000000000000, 27.12500000000036948, 1.000000000000000000 ) ) ;
#7962 = ORIENTED_EDGE ( 'NONE', *, *, #8546, .T. ) ;
#7963 = CARTESIAN_POINT ( 'NONE',  ( 31.37652461702020190, 17.75304923404038959, 2.000000000000000000 ) ) ;
#7964 = PLANE ( 'NONE',  #15952 ) ;
#7965 = VECTOR ( 'NONE', #5834, 1000.000000000000000 ) ;
#7966 = ORIENTED_EDGE ( 'NONE', *, *, #17257, .T. ) ;
#7967 = AXIS2_PLACEMENT_3D ( 'NONE', #6170, #15961, #618 ) ;
#7968 = AXIS2_PLACEMENT_3D ( 'NONE', #2821, #1442, #14410 ) ;
#7969 = CARTESIAN_POINT ( 'NONE',  ( 95.50000000000000000, 17.25304923404038959, 2.000000000000000000 ) ) ;
#7970 =( NAMED_UNIT ( * ) SI_UNIT ( $, .STERADIAN. ) SOLID_ANGLE_UNIT ( ) );
#7971 = DIRECTION ( 'NONE',  ( -0.0000000000000000000, -0.0000000000000000000, -1.000000000000000000 ) ) ;
#7972 = VERTEX_POINT ( 'NONE', #8222 ) ;
#7973 = AXIS2_PLACEMENT_3D ( 'NONE', #5352, #11834, #9821 ) ;
#7974 = ORIENTED_EDGE ( 'NONE', *, *, #3143, .F. ) ;
#7975 = VECTOR ( 'NONE', #9426, 1000.000000000000000 ) ;
#7976 = DIRECTION ( 'NONE',  ( -1.000000000000000000, 0.0000000000000000000, 0.0000000000000000000 ) ) ;
#7977 = ORIENTED_EDGE ( 'NONE', *, *, #4191, .T. ) ;
#7978 = AXIS2_PLACEMENT_3D ( 'NONE', #13323, #5241, #11734 ) ;
#7979 = ORIENTED_EDGE ( 'NONE', *, *, #18765, .F. ) ;
#7980 = DIRECTION ( 'NONE',  ( -0.0000000000000000000, -0.0000000000000000000, -1.000000000000000000 ) ) ;
#7981 = PLANE ( 'NONE',  #8743 ) ;
#7982 = ORIENTED_EDGE ( 'NONE', *, *, #15123, .T. ) ;
#7983 = VECTOR ( 'NONE', #20491, 1000.000000000000000 ) ;
#7984 = DIRECTION ( 'NONE',  ( -0.0000000000000000000, -0.0000000000000000000, -1.000000000000000000 ) ) ;
#7985 = CARTESIAN_POINT ( 'NONE',  ( 25.00000000000000000, 102.7469507659596104, 2.000000000000000000 ) ) ;
#7986 = VECTOR ( 'NONE', #16496, 1000.000000000000000 ) ;
#7987 = EDGE_CURVE ( 'NONE', #16966, #19066, #19202, .T. ) ;
#7988 = EDGE_CURVE ( 'NONE', #5603, #1006, #2554, .T. ) ;
#7989 = DIRECTION ( 'NONE',  ( -0.0000000000000000000, -0.0000000000000000000, -1.000000000000000000 ) ) ;
#7990 = ORIENTED_EDGE ( 'NONE', *, *, #842, .F. ) ;
#7991 = AXIS2_PLACEMENT_3D ( 'NONE', #5113, #13101, #8415 ) ;
#7992 = DIRECTION ( 'NONE',  ( 1.000000000000000000, -0.0000000000000000000, -0.0000000000000000000 ) ) ;
#7993 = CARTESIAN_POINT ( 'NONE',  ( 119.9999999999999858, 0.0000000000000000000, 1.000000000000000000 ) ) ;
#7994 = AXIS2_PLACEMENT_3D ( 'NONE', #17468, #9383, #4713 ) ;
#7995 = CARTESIAN_POINT ( 'NONE',  ( 45.49999999999981526, 93.49999999999963052, 2.000000000000000000 ) ) ;
#7996 = AXIS2_PLACEMENT_3D ( 'NONE', #13195, #6805, #3520 ) ;
#7997 = ORIENTED_EDGE ( 'NONE', *, *, #13845, .F. ) ;
#7998 = CARTESIAN_POINT ( 'NONE',  ( 51.62347538297979099, 19.99999999999998934, 2.000000000000000000 ) ) ;
#7999 = EDGE_CURVE ( 'NONE', #9624, #1707, #16401, .T. ) ;
#8000 = DIRECTION ( 'NONE',  ( -0.0000000000000000000, -0.0000000000000000000, -1.000000000000000000 ) ) ;
#8001 = CARTESIAN_POINT ( 'NONE',  ( 65.50000000000041211, 38.87499999999968026, 2.000000000000000000 ) ) ;
#8002 = ORIENTED_EDGE ( 'NONE', *, *, #9769, .T. ) ;
#8003 = VERTEX_POINT ( 'NONE', #5348 ) ;
#8004 = AXIS2_PLACEMENT_3D ( 'NONE', #11340, #5160, #6760 ) ;
#8005 = CARTESIAN_POINT ( 'NONE',  ( 12.99999999999999645, 19.99999999999998934, 2.000000000000000000 ) ) ;
#8006 = EDGE_LOOP ( 'NONE', ( #19592, #12956, #7664, #18528 ) ) ;
#8007 = ORIENTED_EDGE ( 'NONE', *, *, #4427, .F. ) ;
#8008 = LINE ( 'NONE', #19766, #16536 ) ;
#8009 = DIRECTION ( 'NONE',  ( 0.0000000000000000000, 0.0000000000000000000, 1.000000000000000000 ) ) ;
#8010 = VERTEX_POINT ( 'NONE', #14918 ) ;
#8011 = FACE_OUTER_BOUND ( 'NONE', #169, .T. ) ;
#8012 = PLANE ( 'NONE',  #4528 ) ;
#8013 = AXIS2_PLACEMENT_3D ( 'NONE', #629, #15195, #20299 ) ;
#8014 = EDGE_LOOP ( 'NONE', ( #13620, #7696, #15534, #18112 ) ) ;
#8015 = DIRECTION ( 'NONE',  ( -1.000000000000000000, -1.554312234475218210E-14, 0.0000000000000000000 ) ) ;
#8016 = CARTESIAN_POINT ( 'NONE',  ( 51.62347538297979099, 100.0000000000000000, 1.000000000000000000 ) ) ;
#8017 = DIRECTION ( 'NONE',  ( -0.0000000000000000000, -0.0000000000000000000, -1.000000000000000000 ) ) ;
#8018 = CARTESIAN_POINT ( 'NONE',  ( 73.49999999999995737, 72.12499999999974420, 1.000000000000000000 ) ) ;
#8019 = FACE_OUTER_BOUND ( 'NONE', #4444, .T. ) ;
#8020 = EDGE_LOOP ( 'NONE', ( #18819, #5768, #20098, #6995 ) ) ;
#8021 = AXIS2_PLACEMENT_3D ( 'NONE', #19784, #5214, #16178 ) ;
#8022 = CARTESIAN_POINT ( 'NONE',  ( 56.50000000000037659, 47.87499999999961631, 2.000000000000000000 ) ) ;
#8023 = EDGE_LOOP ( 'NONE', ( #14351, #15430, #3789, #20370 ) ) ;
#8024 = CIRCLE ( 'NONE', #20253, 1.000000000000000888 ) ;
#8025 = LINE ( 'NONE', #4641, #4583 ) ;
#8026 = EDGE_CURVE ( 'NONE', #1728, #12168, #13010, .T. ) ;
#8027 = ORIENTED_EDGE ( 'NONE', *, *, #11210, .F. ) ;
#8028 = ORIENTED_EDGE ( 'NONE', *, *, #12755, .T. ) ;
#8029 = DIRECTION ( 'NONE',  ( -0.0000000000000000000, -0.0000000000000000000, -1.000000000000000000 ) ) ;
#8030 = EDGE_CURVE ( 'NONE', #16045, #20226, #2907, .T. ) ;
#8031 = VERTEX_POINT ( 'NONE', #2054 ) ;
#8032 = DIRECTION ( 'NONE',  ( -1.554312234475218210E-14, 1.000000000000000000, 0.0000000000000000000 ) ) ;
#8033 = DIRECTION ( 'NONE',  ( 0.0000000000000000000, 0.0000000000000000000, 1.000000000000000000 ) ) ;
#8034 = VERTEX_POINT ( 'NONE', #8639 ) ;
#8035 = VERTEX_POINT ( 'NONE', #261 ) ;
#8036 = CARTESIAN_POINT ( 'NONE',  ( 68.99999999999997158, 93.49999999999974420, 2.000000000000000000 ) ) ;
#8037 = PLANE ( 'NONE',  #10294 ) ;
#8038 = CARTESIAN_POINT ( 'NONE',  ( 10.50000000000024514, 47.87499999999930367, 1.000000000000000000 ) ) ;
#8039 = CIRCLE ( 'NONE', #4314, 1.000000000000000888 ) ;
#8040 = FACE_OUTER_BOUND ( 'NONE', #1444, .T. ) ;
#8041 = FACE_OUTER_BOUND ( 'NONE', #247, .T. ) ;
#8042 = EDGE_CURVE ( 'NONE', #1014, #5880, #12074, .T. ) ;
#8043 = VERTEX_POINT ( 'NONE', #3349 ) ;
#8044 = EDGE_CURVE ( 'NONE', #10011, #18637, #14713, .T. ) ;
#8045 = CARTESIAN_POINT ( 'NONE',  ( 36.50000000000031264, 65.87499999999948841, 1.000000000000000000 ) ) ;
#8046 = DIRECTION ( 'NONE',  ( 0.0000000000000000000, 0.0000000000000000000, 1.000000000000000000 ) ) ;
#8047 =( NAMED_UNIT ( * ) PLANE_ANGLE_UNIT ( ) SI_UNIT ( $, .RADIAN. ) );
#8048 = CARTESIAN_POINT ( 'NONE',  ( 29.50000000000044409, 29.87499999999943157, 1.000000000000000000 ) ) ;
#8049 = EDGE_CURVE ( 'NONE', #16945, #11344, #15470, .T. ) ;
#8050 = EDGE_CURVE ( 'NONE', #20762, #15100, #13537, .T. ) ;
#8051 = ORIENTED_EDGE ( 'NONE', *, *, #12612, .T. ) ;
#8052 = AXIS2_PLACEMENT_3D ( 'NONE', #20606, #6032, #2963 ) ;
#8053 = FACE_OUTER_BOUND ( 'NONE', #6177, .T. ) ;
#8054 = EDGE_CURVE ( 'NONE', #4374, #5749, #17148, .T. ) ;
#8055 = DIRECTION ( 'NONE',  ( -1.000000000000000000, 0.0000000000000000000, 0.0000000000000000000 ) ) ;
#8056 = VECTOR ( 'NONE', #16575, 1000.000000000000000 ) ;
#8057 = VERTEX_POINT ( 'NONE', #18850 ) ;
#8058 = DIRECTION ( 'NONE',  ( -0.0000000000000000000, -0.0000000000000000000, -1.000000000000000000 ) ) ;
#8059 = ORIENTED_EDGE ( 'NONE', *, *, #2925, .F. ) ;
#8060 = CARTESIAN_POINT ( 'NONE',  ( 64.50000000000042633, 29.87499999999968026, 2.000000000000000000 ) ) ;
#8061 = DIRECTION ( 'NONE',  ( -0.0000000000000000000, 1.000000000000000000, -0.0000000000000000000 ) ) ;
#8062 = CARTESIAN_POINT ( 'NONE',  ( 108.5000000000002984, 45.12500000000000711, 1.000000000000000000 ) ) ;
#8063 = DIRECTION ( 'NONE',  ( -0.0000000000000000000, -1.000000000000000000, -0.0000000000000000000 ) ) ;
#8064 = DIRECTION ( 'NONE',  ( 0.0000000000000000000, 0.0000000000000000000, 1.000000000000000000 ) ) ;
#8065 = EDGE_CURVE ( 'NONE', #796, #8549, #15549, .T. ) ;
#8066 = EDGE_CURVE ( 'NONE', #16159, #7677, #20341, .T. ) ;
#8067 = VERTEX_POINT ( 'NONE', #8749 ) ;
#8068 = EDGE_CURVE ( 'NONE', #17009, #16057, #10772, .T. ) ;
#8069 = DIRECTION ( 'NONE',  ( 0.0000000000000000000, -1.000000000000000000, 0.0000000000000000000 ) ) ;
#8070 = LINE ( 'NONE', #16251, #10355 ) ;
#8071 = DIRECTION ( 'NONE',  ( 1.554312234475221365E-14, -1.000000000000000000, 0.0000000000000000000 ) ) ;
#8072 = ORIENTED_EDGE ( 'NONE', *, *, #4784, .F. ) ;
#8073 = DIRECTION ( 'NONE',  ( -1.554312234475217894E-14, 1.000000000000000000, 0.0000000000000000000 ) ) ;
#8074 = EDGE_CURVE ( 'NONE', #6079, #15286, #17249, .T. ) ;
#8075 = CARTESIAN_POINT ( 'NONE',  ( 47.50000000000039790, 38.87499999999955236, 2.000000000000000000 ) ) ;
#8076 = DIRECTION ( 'NONE',  ( -1.554312234475218210E-14, 1.000000000000000000, 0.0000000000000000000 ) ) ;
#8077 = VERTEX_POINT ( 'NONE', #17145 ) ;
#8078 = VERTEX_POINT ( 'NONE', #17036 ) ;
#8079 = DIRECTION ( 'NONE',  ( 0.0000000000000000000, 0.0000000000000000000, 1.000000000000000000 ) ) ;
#8080 = VERTEX_POINT ( 'NONE', #991 ) ;
#8081 = EDGE_CURVE ( 'NONE', #9563, #10162, #4178, .T. ) ;
#8082 = ORIENTED_EDGE ( 'NONE', *, *, #6392, .F. ) ;
#8083 = DIRECTION ( 'NONE',  ( 1.000000000000000000, 0.0000000000000000000, 0.0000000000000000000 ) ) ;
#8084 = DIRECTION ( 'NONE',  ( 0.0000000000000000000, 0.0000000000000000000, 1.000000000000000000 ) ) ;
#8085 = EDGE_LOOP ( 'NONE', ( #19091, #12803, #19899, #12654 ) ) ;
#8086 = CARTESIAN_POINT ( 'NONE',  ( 100.4999999999998721, 81.12499999999992895, 2.000000000000000000 ) ) ;
#8087 = DIRECTION ( 'NONE',  ( 0.0000000000000000000, 0.0000000000000000000, 1.000000000000000000 ) ) ;
#8088 = FACE_OUTER_BOUND ( 'NONE', #10491, .T. ) ;
#8089 = ORIENTED_EDGE ( 'NONE', *, *, #13235, .F. ) ;
#8090 = VECTOR ( 'NONE', #7549, 1000.000000000000000 ) ;
#8091 = FACE_OUTER_BOUND ( 'NONE', #17530, .T. ) ;
#8092 = DIRECTION ( 'NONE',  ( -0.0000000000000000000, -1.000000000000000000, -0.0000000000000000000 ) ) ;
#8093 = FACE_OUTER_BOUND ( 'NONE', #5116, .T. ) ;
#8094 = DIRECTION ( 'NONE',  ( -0.0000000000000000000, -0.0000000000000000000, -1.000000000000000000 ) ) ;
#8095 = CARTESIAN_POINT ( 'NONE',  ( 82.50000000000034106, 36.12499999999980815, 2.000000000000000000 ) ) ;
#8096 = ORIENTED_EDGE ( 'NONE', *, *, #6665, .F. ) ;
#8097 = VERTEX_POINT ( 'NONE', #3985 ) ;
#8098 = FACE_OUTER_BOUND ( 'NONE', #9221, .T. ) ;
#8099 = CARTESIAN_POINT ( 'NONE',  ( 106.9999999999999858, 19.99999999999998934, 2.000000000000000000 ) ) ;
#8100 = DIRECTION ( 'NONE',  ( -0.0000000000000000000, -0.0000000000000000000, -1.000000000000000000 ) ) ;
#8101 = ORIENTED_EDGE ( 'NONE', *, *, #11357, .F. ) ;
#8102 = VERTEX_POINT ( 'NONE', #2594 ) ;
#8103 = CARTESIAN_POINT ( 'NONE',  ( 99.49999999999998579, 92.87500000000000000, 2.000000000000000000 ) ) ;
#8104 = ORIENTED_EDGE ( 'NONE', *, *, #1956, .F. ) ;
#8106 = ORIENTED_EDGE ( 'NONE', *, *, #11264, .T. ) ;
#8105 = EDGE_CURVE ( 'NONE', #14655, #12231, #15239, .T. ) ;
#8107 = CARTESIAN_POINT ( 'NONE',  ( 82.49999999999987210, 81.12499999999981526, 2.000000000000000000 ) ) ;
#8108 = EDGE_CURVE ( 'NONE', #19953, #8895, #5763, .T. ) ;
#8109 = EDGE_LOOP ( 'NONE', ( #12445, #8250, #10993, #2408 ) ) ;
#8110 = CARTESIAN_POINT ( 'NONE',  ( 72.50000000000024158, 63.12499999999975131, 2.000000000000000000 ) ) ;
#8111 = DIRECTION ( 'NONE',  ( 1.000000000000000000, 0.0000000000000000000, 0.0000000000000000000 ) ) ;
#8112 = ORIENTED_EDGE ( 'NONE', *, *, #15242, .F. ) ;
#8113 = LINE ( 'NONE', #17904, #11697 ) ;
#8114 = EDGE_CURVE ( 'NONE', #8895, #8905, #18526, .T. ) ;
#8115 = CARTESIAN_POINT ( 'NONE',  ( 38.50000000000027711, 74.87499999999950262, 1.000000000000000000 ) ) ;
#8116 = DIRECTION ( 'NONE',  ( -1.000000000000000000, 0.0000000000000000000, 0.0000000000000000000 ) ) ;
#8117 = DIRECTION ( 'NONE',  ( 1.000000000000000000, 0.0000000000000000000, 0.0000000000000000000 ) ) ;
#8118 = CARTESIAN_POINT ( 'NONE',  ( 69.62347538297980520, 19.99999999999998934, 1.000000000000000000 ) ) ;
#8119 = ORIENTED_EDGE ( 'NONE', *, *, #7702, .F. ) ;
#8120 = DIRECTION ( 'NONE',  ( -1.554312234475217894E-14, 1.000000000000000000, 0.0000000000000000000 ) ) ;
#8121 = EDGE_CURVE ( 'NONE', #6412, #3645, #3870, .T. ) ;
#8122 = ORIENTED_EDGE ( 'NONE', *, *, #1434, .T. ) ;
#8123 = DIRECTION ( 'NONE',  ( -1.000000000000000000, 0.0000000000000000000, 0.0000000000000000000 ) ) ;
#8124 = AXIS2_PLACEMENT_3D ( 'NONE', #12248, #18312, #7047 ) ;
#8125 = ORIENTED_EDGE ( 'NONE', *, *, #8183, .T. ) ;
#8126 = ORIENTED_EDGE ( 'NONE', *, *, #20504, .F. ) ;
#8127 = DIRECTION ( 'NONE',  ( 1.000000000000000000, 0.0000000000000000000, 0.0000000000000000000 ) ) ;
#8128 = ORIENTED_EDGE ( 'NONE', *, *, #3816, .F. ) ;
#8129 = CARTESIAN_POINT ( 'NONE',  ( 50.99999999999999289, 93.49999999999963052, 2.000000000000000000 ) ) ;
#8130 = CARTESIAN_POINT ( 'NONE',  ( 73.49999999999985789, 81.12499999999975842, 2.000000000000000000 ) ) ;
#8131 = CIRCLE ( 'NONE', #7796, 0.9999999999999974465 ) ;
#8132 = EDGE_LOOP ( 'NONE', ( #15170, #9218, #19470, #4559 ) ) ;
#8133 = ORIENTED_EDGE ( 'NONE', *, *, #1980, .F. ) ;
#8134 = CARTESIAN_POINT ( 'NONE',  ( 101.5000000000001847, 81.12499999999994316, 2.000000000000000000 ) ) ;
#8135 = CARTESIAN_POINT ( 'NONE',  ( 16.62347538297979455, 18.99999999999998934, 1.000000000000000000 ) ) ;
#8136 = PLANE ( 'NONE',  #18666 ) ;
#8137 = DIRECTION ( 'NONE',  ( 0.0000000000000000000, 0.0000000000000000000, 1.000000000000000000 ) ) ;
#8138 = AXIS2_PLACEMENT_3D ( 'NONE', #4748, #12925, #16222 ) ;
#8139 = CARTESIAN_POINT ( 'NONE',  ( 56.50000000000018474, 81.12499999999963052, 1.000000000000000000 ) ) ;
#8140 = VECTOR ( 'NONE', #11520, 1000.000000000000000 ) ;
#8141 = VECTOR ( 'NONE', #3625, 1000.000000000000000 ) ;
#8142 = ADVANCED_FACE ( 'NONE', ( #15447 ), #18644, .T. ) ;
#8143 = ORIENTED_EDGE ( 'NONE', *, *, #16631, .F. ) ;
#8144 = CARTESIAN_POINT ( 'NONE',  ( 55.50000000000024158, 47.87499999999962341, 2.000000000000000000 ) ) ;
#8145 = VECTOR ( 'NONE', #3474, 1000.000000000000000 ) ;
#8146 = DIRECTION ( 'NONE',  ( 1.554312234475214423E-14, -1.000000000000000000, 0.0000000000000000000 ) ) ;
#8147 = CARTESIAN_POINT ( 'NONE',  ( 82.50000000000004263, 63.12499999999980815, 2.000000000000000000 ) ) ;
#8148 = DIRECTION ( 'NONE',  ( -0.0000000000000000000, -0.0000000000000000000, -1.000000000000000000 ) ) ;
#8149 = ORIENTED_EDGE ( 'NONE', *, *, #15052, .F. ) ;
#8150 = LINE ( 'NONE', #387, #16860 ) ;
#8151 = FACE_OUTER_BOUND ( 'NONE', #12682, .T. ) ;
#8152 = ADVANCED_FACE ( 'NONE', ( #780 ), #7457, .T. ) ;
#8153 = CIRCLE ( 'NONE', #15616, 1.000000000000000888 ) ;
#8154 = EDGE_LOOP ( 'NONE', ( #12976, #13729, #2671, #18571 ) ) ;
#8155 = DIRECTION ( 'NONE',  ( -0.0000000000000000000, -0.0000000000000000000, -1.000000000000000000 ) ) ;
#8156 = EDGE_CURVE ( 'NONE', #16360, #8680, #20886, .T. ) ;
#8157 = ORIENTED_EDGE ( 'NONE', *, *, #6514, .T. ) ;
#8158 = AXIS2_PLACEMENT_3D ( 'NONE', #11724, #7043, #885 ) ;
#8159 = DIRECTION ( 'NONE',  ( 1.554312234475218210E-14, -1.000000000000000000, 0.0000000000000000000 ) ) ;
#8160 = FACE_OUTER_BOUND ( 'NONE', #3659, .T. ) ;
#8161 = DIRECTION ( 'NONE',  ( -1.554312234475217894E-14, 1.000000000000000000, 0.0000000000000000000 ) ) ;
#8162 = CARTESIAN_POINT ( 'NONE',  ( 56.50000000000037659, 47.87499999999961631, 1.000000000000000000 ) ) ;
#8163 = EDGE_CURVE ( 'NONE', #11967, #7546, #9342, .T. ) ;
#8164 = DIRECTION ( 'NONE',  ( 0.0000000000000000000, 0.0000000000000000000, 1.000000000000000000 ) ) ;
#8165 = EDGE_LOOP ( 'NONE', ( #15861, #20344, #16941, #11312 ) ) ;
#8166 = LINE ( 'NONE', #16250, #17080 ) ;
#8167 = DIRECTION ( 'NONE',  ( 0.0000000000000000000, 1.000000000000000000, 0.0000000000000000000 ) ) ;
#8168 = FACE_OUTER_BOUND ( 'NONE', #5024, .T. ) ;
#8169 = VERTEX_POINT ( 'NONE', #2280 ) ;
#8170 = CARTESIAN_POINT ( 'NONE',  ( 29.50000000000041211, 38.87499999999943157, 1.000000000000000000 ) ) ;
#8171 = CARTESIAN_POINT ( 'NONE',  ( 9.500000000000280664, 74.87499999999928946, 2.000000000000000000 ) ) ;
#8172 = LINE ( 'NONE', #16465, #15438 ) ;
#8173 = ORIENTED_EDGE ( 'NONE', *, *, #8854, .T. ) ;
#8174 = ORIENTED_EDGE ( 'NONE', *, *, #3433, .T. ) ;
#8175 = PLANE ( 'NONE',  #19450 ) ;
#8176 = EDGE_CURVE ( 'NONE', #11225, #3036, #7146, .T. ) ;
#8177 = EDGE_LOOP ( 'NONE', ( #20752, #3256, #1508, #19928 ) ) ;
#8178 = ORIENTED_EDGE ( 'NONE', *, *, #8105, .T. ) ;
#8179 = LINE ( 'NONE', #19454, #12272 ) ;
#8180 = DIRECTION ( 'NONE',  ( 0.0000000000000000000, 0.0000000000000000000, 1.000000000000000000 ) ) ;
#8181 = DIRECTION ( 'NONE',  ( -0.0000000000000000000, -0.0000000000000000000, -1.000000000000000000 ) ) ;
#8182 = CARTESIAN_POINT ( 'NONE',  ( 101.5000000000001421, 90.12499999999992895, 2.000000000000000000 ) ) ;
#8183 = EDGE_CURVE ( 'NONE', #19586, #13161, #4611, .T. ) ;
#8184 = DIRECTION ( 'NONE',  ( 0.0000000000000000000, 0.0000000000000000000, 1.000000000000000000 ) ) ;
#8185 = VERTEX_POINT ( 'NONE', #2480 ) ;
#8186 = CARTESIAN_POINT ( 'NONE',  ( 83.50000000000024158, 83.87499999999981526, 2.000000000000000000 ) ) ;
#8187 = CARTESIAN_POINT ( 'NONE',  ( 23.00000000000000000, 102.2469507659596104, 2.000000000000000000 ) ) ;
#8188 = LINE ( 'NONE', #11592, #6293 ) ;
#8189 = AXIS2_PLACEMENT_3D ( 'NONE', #2076, #13461, #9842 ) ;
#8190 = DIRECTION ( 'NONE',  ( -1.554312234475218210E-14, 1.000000000000000000, 0.0000000000000000000 ) ) ;
#8191 = CYLINDRICAL_SURFACE ( 'NONE', #10393, 1.000000000000000888 ) ;
#8192 = EDGE_CURVE ( 'NONE', #844, #20145, #6275, .T. ) ;
#8193 = VERTEX_POINT ( 'NONE', #5972 ) ;
#8194 = VERTEX_POINT ( 'NONE', #7561 ) ;
#8195 = ADVANCED_FACE ( 'NONE', ( #14058 ), #15646, .T. ) ;
#8196 = DIRECTION ( 'NONE',  ( -0.0000000000000000000, -0.0000000000000000000, -1.000000000000000000 ) ) ;
#8197 = LINE ( 'NONE', #19788, #14116 ) ;
#8198 = FACE_BOUND ( 'NONE', #1516, .T. ) ;
#8199 = VERTEX_POINT ( 'NONE', #20552 ) ;
#8200 = ORIENTED_EDGE ( 'NONE', *, *, #6687, .T. ) ;
#8201 = VECTOR ( 'NONE', #8475, 1000.000000000000000 ) ;
#8202 = CARTESIAN_POINT ( 'NONE',  ( 47.50000000000027001, 74.87499999999955946, 2.000000000000000000 ) ) ;
#8203 = VERTEX_POINT ( 'NONE', #3106 ) ;
#8204 = AXIS2_PLACEMENT_3D ( 'NONE', #5686, #1106, #9078 ) ;
#8205 = AXIS2_PLACEMENT_3D ( 'NONE', #16653, #3801, #9957 ) ;
#8206 = ORIENTED_EDGE ( 'NONE', *, *, #20810, .T. ) ;
#8207 = AXIS2_PLACEMENT_3D ( 'NONE', #17609, #6214, #20588 ) ;
#8208 = CARTESIAN_POINT ( 'NONE',  ( 20.50000000000018119, 81.12499999999936051, 1.000000000000000000 ) ) ;
#8209 = EDGE_CURVE ( 'NONE', #15038, #11493, #3012, .T. ) ;
#8210 = ORIENTED_EDGE ( 'NONE', *, *, #5849, .F. ) ;
#8211 = CARTESIAN_POINT ( 'NONE',  ( 79.00000000000001421, 107.7469507659595962, 2.000000000000000000 ) ) ;
#8212 = PLANE ( 'NONE',  #9913 ) ;
#8213 = ORIENTED_EDGE ( 'NONE', *, *, #695, .T. ) ;
#8214 = EDGE_CURVE ( 'NONE', #17233, #4360, #12879, .T. ) ;
#8215 = FACE_OUTER_BOUND ( 'NONE', #173, .T. ) ;
#8216 = CIRCLE ( 'NONE', #17387, 1.000000000000000888 ) ;
#8217 = CARTESIAN_POINT ( 'NONE',  ( 47.50000000000030553, 65.87499999999955946, 2.000000000000000000 ) ) ;
#8218 = AXIS2_PLACEMENT_3D ( 'NONE', #769, #10449, #2676 ) ;
#8219 = DIRECTION ( 'NONE',  ( -0.0000000000000000000, -0.0000000000000000000, -1.000000000000000000 ) ) ;
#8220 = EDGE_CURVE ( 'NONE', #4360, #4783, #6388, .T. ) ;
#8221 = AXIS2_PLACEMENT_3D ( 'NONE', #14811, #1839, #3434 ) ;
#8222 = CARTESIAN_POINT ( 'NONE',  ( 27.50000000000034461, 36.12499999999943867, 2.000000000000000000 ) ) ;
#8223 = CARTESIAN_POINT ( 'NONE',  ( 36.50000000000031264, 65.87499999999948841, 2.000000000000000000 ) ) ;
#8224 = ADVANCED_FACE ( 'NONE', ( #15967 ), #20651, .F. ) ;
#8225 = ORIENTED_EDGE ( 'NONE', *, *, #20540, .T. ) ;
#8226 = DIRECTION ( 'NONE',  ( 1.000000000000000000, 1.554312234475218210E-14, -0.0000000000000000000 ) ) ;
#8227 = ORIENTED_EDGE ( 'NONE', *, *, #8888, .F. ) ;
#8228 = DIRECTION ( 'NONE',  ( -1.000000000000000000, 0.0000000000000000000, 0.0000000000000000000 ) ) ;
#8229 = EDGE_LOOP ( 'NONE', ( #6757, #17385, #9390, #17551 ) ) ;
#8230 = EDGE_LOOP ( 'NONE', ( #12121, #802, #19167, #7891 ) ) ;
#8231 = DIRECTION ( 'NONE',  ( 0.0000000000000000000, 0.0000000000000000000, 1.000000000000000000 ) ) ;
#8232 = EDGE_CURVE ( 'NONE', #18627, #18516, #18954, .T. ) ;
#8233 = ORIENTED_EDGE ( 'NONE', *, *, #5006, .F. ) ;
#8234 = CIRCLE ( 'NONE', #20122, 5.500000000000178524 ) ;
#8235 = DIRECTION ( 'NONE',  ( 0.0000000000000000000, 0.0000000000000000000, 1.000000000000000000 ) ) ;
#8236 = DIRECTION ( 'NONE',  ( 1.000000000000000000, 0.0000000000000000000, -0.0000000000000000000 ) ) ;
#8237 = VECTOR ( 'NONE', #13498, 1000.000000000000000 ) ;
#8238 = EDGE_CURVE ( 'NONE', #1082, #10564, #11055, .T. ) ;
#8239 = VERTEX_POINT ( 'NONE', #10974 ) ;
#8240 = ORIENTED_EDGE ( 'NONE', *, *, #6468, .F. ) ;
#8241 = DIRECTION ( 'NONE',  ( -0.0000000000000000000, -0.0000000000000000000, -1.000000000000000000 ) ) ;
#8242 = CARTESIAN_POINT ( 'NONE',  ( 63.50000000000023448, 63.12499999999968026, 2.000000000000000000 ) ) ;
#8243 = CARTESIAN_POINT ( 'NONE',  ( 76.00000000000000000, 12.25304923404040025, 2.000000000000000000 ) ) ;
#8244 = CARTESIAN_POINT ( 'NONE',  ( 18.50000000000040146, 38.87499999999936762, 1.000000000000000000 ) ) ;
#8245 = FILL_AREA_STYLE_COLOUR ( '', #16070 ) ;
#8246 = EDGE_CURVE ( 'NONE', #2013, #7389, #16474, .T. ) ;
#8247 = AXIS2_PLACEMENT_3D ( 'NONE', #13164, #16447, #11561 ) ;
#8248 = VECTOR ( 'NONE', #13610, 1000.000000000000000 ) ;
#8249 = DIRECTION ( 'NONE',  ( 1.554312234475217894E-14, -1.000000000000000000, 0.0000000000000000000 ) ) ;
#8250 = ORIENTED_EDGE ( 'NONE', *, *, #14042, .T. ) ;
#8251 = DIRECTION ( 'NONE',  ( 0.0000000000000000000, 0.0000000000000000000, 1.000000000000000000 ) ) ;
#8252 = AXIS2_PLACEMENT_3D ( 'NONE', #5146, #19824, #11637 ) ;
#8253 = CARTESIAN_POINT ( 'NONE',  ( 61.00000000000000000, 102.2469507659596104, 2.000000000000000000 ) ) ;
#8254 = DIRECTION ( 'NONE',  ( -0.0000000000000000000, -0.0000000000000000000, -1.000000000000000000 ) ) ;
#8255 = CARTESIAN_POINT ( 'NONE',  ( 47.49999999999999289, 26.50000000000036948, 2.000000000000000000 ) ) ;
#8256 = ORIENTED_EDGE ( 'NONE', *, *, #20685, .F. ) ;
#8257 = CARTESIAN_POINT ( 'NONE',  ( 45.50000000000023448, 63.12499999999957367, 2.000000000000000000 ) ) ;
#8258 = ADVANCED_FACE ( 'NONE', ( #2786 ), #19267, .T. ) ;
#8259 = DIRECTION ( 'NONE',  ( -0.0000000000000000000, -0.0000000000000000000, -1.000000000000000000 ) ) ;
#8260 = ORIENTED_EDGE ( 'NONE', *, *, #12490, .F. ) ;
#8261 = CARTESIAN_POINT ( 'NONE',  ( 38.50000000000034106, 56.87499999999949551, 1.000000000000000000 ) ) ;
#8262 = AXIS2_PLACEMENT_3D ( 'NONE', #7045, #3269, #16832 ) ;
#8263 = ORIENTED_EDGE ( 'NONE', *, *, #8627, .T. ) ;
#8264 = EDGE_CURVE ( 'NONE', #10856, #16338, #9264, .T. ) ;
#8265 = CARTESIAN_POINT ( 'NONE',  ( 20.50000000000014921, 90.12499999999937472, 1.000000000000000000 ) ) ;
#8266 = DIRECTION ( 'NONE',  ( -1.554312234475218210E-14, 1.000000000000000000, 0.0000000000000000000 ) ) ;
#8267 = DIRECTION ( 'NONE',  ( -1.000000000000000000, 0.0000000000000000000, 0.0000000000000000000 ) ) ;
#8268 = VECTOR ( 'NONE', #18584, 1000.000000000000000 ) ;
#8269 = CARTESIAN_POINT ( 'NONE',  ( 90.50000000000025580, 54.12499999999987921, 2.000000000000000000 ) ) ;
#8270 = CYLINDRICAL_SURFACE ( 'NONE', #11019, 0.9999999999999974465 ) ;
#8271 = ORIENTED_EDGE ( 'NONE', *, *, #16400, .F. ) ;
#8272 = DIRECTION ( 'NONE',  ( -1.554312234475217894E-14, 1.000000000000000000, 0.0000000000000000000 ) ) ;
#8273 = VECTOR ( 'NONE', #15095, 1000.000000000000000 ) ;
#8274 = DIRECTION ( 'NONE',  ( 0.0000000000000000000, 0.0000000000000000000, 1.000000000000000000 ) ) ;
#8275 = CARTESIAN_POINT ( 'NONE',  ( 108.5000000000002558, 54.12500000000000711, 2.000000000000000000 ) ) ;
#8276 = EDGE_LOOP ( 'NONE', ( #480, #2745, #1732, #9048 ) ) ;
#8277 = DIRECTION ( 'NONE',  ( -0.0000000000000000000, -0.0000000000000000000, -1.000000000000000000 ) ) ;
#8278 = DIRECTION ( 'NONE',  ( -1.554312234475218210E-14, 1.000000000000000000, 0.0000000000000000000 ) ) ;
#8279 = EDGE_CURVE ( 'NONE', #15984, #6693, #3245, .T. ) ;
#8281 = VECTOR ( 'NONE', #1701, 1000.000000000000000 ) ;
#8280 = CARTESIAN_POINT ( 'NONE',  ( 65.50000000000031264, 45.12499999999969447, 2.000000000000000000 ) ) ;
#8282 = VERTEX_POINT ( 'NONE', #11185 ) ;
#8283 = CIRCLE ( 'NONE', #13724, 1.000000000000000888 ) ;
#8284 = EDGE_CURVE ( 'NONE', #8485, #18713, #15751, .T. ) ;
#8285 = AXIS2_PLACEMENT_3D ( 'NONE', #10529, #3837, #8919 ) ;
#8286 = DIRECTION ( 'NONE',  ( 0.0000000000000000000, 0.0000000000000000000, 1.000000000000000000 ) ) ;
#8287 = ORIENTED_EDGE ( 'NONE', *, *, #7394, .F. ) ;
#8288 = EDGE_CURVE ( 'NONE', #15248, #7044, #17840, .T. ) ;
#8289 = ORIENTED_EDGE ( 'NONE', *, *, #13958, .T. ) ;
#8290 = CIRCLE ( 'NONE', #2861, 1.000000000000000888 ) ;
#8291 = CARTESIAN_POINT ( 'NONE',  ( 90.50000000000032685, 36.12499999999987921, 2.000000000000000000 ) ) ;
#8292 = VECTOR ( 'NONE', #3491, 1000.000000000000000 ) ;
#8293 = CYLINDRICAL_SURFACE ( 'NONE', #16938, 1.000000000000000888 ) ;
#8294 = CARTESIAN_POINT ( 'NONE',  ( 81.49999999999998579, 26.50000000000012079, 2.000000000000000000 ) ) ;
#8295 = EDGE_CURVE ( 'NONE', #8706, #3991, #7679, .T. ) ;
#8296 = AXIS2_PLACEMENT_3D ( 'NONE', #6481, #16268, #8184 ) ;
#8297 = LINE ( 'NONE', #19360, #17632 ) ;
#8298 = VECTOR ( 'NONE', #11886, 1000.000000000000000 ) ;
#8299 = AXIS2_PLACEMENT_3D ( 'NONE', #4171, #16609, #13945 ) ;
#8300 = VERTEX_POINT ( 'NONE', #17769 ) ;
#8301 = VECTOR ( 'NONE', #16544, 1000.000000000000000 ) ;
#8302 = CARTESIAN_POINT ( 'NONE',  ( 99.49999999999977263, 92.87500000000000000, 2.000000000000000000 ) ) ;
#8303 = CARTESIAN_POINT ( 'NONE',  ( 24.50000000000000000, 104.7469507659596104, 1.000000000000000000 ) ) ;
#8304 = CARTESIAN_POINT ( 'NONE',  ( 54.50000000000021316, 72.12499999999963052, 2.000000000000000000 ) ) ;
#8305 = EDGE_CURVE ( 'NONE', #12805, #20134, #2219, .T. ) ;
#8306 = DIRECTION ( 'NONE',  ( -0.0000000000000000000, -0.0000000000000000000, -1.000000000000000000 ) ) ;
#8307 = LINE ( 'NONE', #11401, #8359 ) ;
#8308 = VERTEX_POINT ( 'NONE', #20968 ) ;
#8309 = VERTEX_POINT ( 'NONE', #17574 ) ;
#8310 = AXIS2_PLACEMENT_3D ( 'NONE', #8363, #8251, #3584 ) ;
#8311 = CARTESIAN_POINT ( 'NONE',  ( 74.50000000000029843, 65.87499999999974420, 2.000000000000000000 ) ) ;
#8312 = AXIS2_PLACEMENT_3D ( 'NONE', #3368, #4960, #11448 ) ;
#8313 = DIRECTION ( 'NONE',  ( 1.332267629550186586E-14, -1.000000000000000000, 0.0000000000000000000 ) ) ;
#8314 = FACE_BOUND ( 'NONE', #3909, .T. ) ;
#8315 = ORIENTED_EDGE ( 'NONE', *, *, #12181, .T. ) ;
#8316 = VERTEX_POINT ( 'NONE', #9159 ) ;
#8317 = CARTESIAN_POINT ( 'NONE',  ( 99.50000000000044054, 29.87499999999991473, 2.000000000000000000 ) ) ;
#8318 = AXIS2_PLACEMENT_3D ( 'NONE', #622, #10172, #7092 ) ;
#8319 = ORIENTED_EDGE ( 'NONE', *, *, #2697, .T. ) ;
#8320 = EDGE_CURVE ( 'NONE', #8557, #10672, #5212, .T. ) ;
#8321 = ADVANCED_FACE ( 'NONE', ( #16587 ), #14992, .F. ) ;
#8322 = ORIENTED_EDGE ( 'NONE', *, *, #17326, .T. ) ;
#8323 = EDGE_CURVE ( 'NONE', #9397, #13426, #14797, .T. ) ;
#8324 = CARTESIAN_POINT ( 'NONE',  ( 109.5000000000001421, 56.87500000000000000, 2.000000000000000000 ) ) ;
#8325 = VECTOR ( 'NONE', #8167, 1000.000000000000000 ) ;
#8326 = EDGE_CURVE ( 'NONE', #15870, #4297, #8188, .T. ) ;
#8327 = ORIENTED_EDGE ( 'NONE', *, *, #7492, .T. ) ;
#8328 = VECTOR ( 'NONE', #3116, 1000.000000000000000 ) ;
#8329 = CARTESIAN_POINT ( 'NONE',  ( 95.00000000000000000, 17.75304923404038959, 1.000000000000000000 ) ) ;
#8330 = ORIENTED_EDGE ( 'NONE', *, *, #12040, .T. ) ;
#8331 = ORIENTED_EDGE ( 'NONE', *, *, #17174, .F. ) ;
#8332 = DIRECTION ( 'NONE',  ( 1.554312234475218210E-14, -1.000000000000000000, 0.0000000000000000000 ) ) ;
#8333 = CARTESIAN_POINT ( 'NONE',  ( 44.00000000000000711, 110.7469507659595962, 2.000000000000000000 ) ) ;
#8334 = VECTOR ( 'NONE', #14999, 1000.000000000000000 ) ;
#8335 = DIRECTION ( 'NONE',  ( -0.0000000000000000000, -0.0000000000000000000, -1.000000000000000000 ) ) ;
#8336 = DIRECTION ( 'NONE',  ( 1.000000000000000000, 0.0000000000000000000, 0.0000000000000000000 ) ) ;
#8337 = ADVANCED_FACE ( 'NONE', ( #11702 ), #14894, .T. ) ;
#8338 = EDGE_CURVE ( 'NONE', #9138, #3031, #18181, .T. ) ;
#8339 = VECTOR ( 'NONE', #9209, 1000.000000000000000 ) ;
#8340 = LINE ( 'NONE', #16402, #9495 ) ;
#8341 = EDGE_LOOP ( 'NONE', ( #17459, #8263, #18939, #16545 ) ) ;
#8342 = VECTOR ( 'NONE', #5842, 1000.000000000000000 ) ;
#8343 = CARTESIAN_POINT ( 'NONE',  ( 76.00000000000000000, 106.7469507659595962, 2.000000000000000000 ) ) ;
#8344 = EDGE_LOOP ( 'NONE', ( #5878, #2881, #19648, #20711 ) ) ;
#8345 = DIRECTION ( 'NONE',  ( -1.000000000000000000, 0.0000000000000000000, 0.0000000000000000000 ) ) ;
#8346 = ORIENTED_EDGE ( 'NONE', *, *, #8246, .T. ) ;
#8347 = EDGE_LOOP ( 'NONE', ( #2851, #5535, #1037, #15466 ) ) ;
#8348 = CARTESIAN_POINT ( 'NONE',  ( 99.50000000000024158, 83.87499999999991473, 1.000000000000000000 ) ) ;
#8349 = CIRCLE ( 'NONE', #12426, 1.000000000000000888 ) ;
#8350 = ORIENTED_EDGE ( 'NONE', *, *, #11127, .F. ) ;
#8351 = CYLINDRICAL_SURFACE ( 'NONE', #10595, 0.5000000000000004441 ) ;
#8352 = DIRECTION ( 'NONE',  ( -1.554312234475218210E-14, 1.000000000000000000, 0.0000000000000000000 ) ) ;
#8353 = VERTEX_POINT ( 'NONE', #12979 ) ;
#8354 = ORIENTED_EDGE ( 'NONE', *, *, #9934, .T. ) ;
#8355 = EDGE_CURVE ( 'NONE', #18713, #17272, #2576, .T. ) ;
#8356 = DIRECTION ( 'NONE',  ( 1.000000000000000000, 0.0000000000000000000, 0.0000000000000000000 ) ) ;
#8357 = LINE ( 'NONE', #5366, #20720 ) ;
#8358 = CARTESIAN_POINT ( 'NONE',  ( 91.50000000000004263, 65.87499999999987210, 2.000000000000000000 ) ) ;
#8359 = VECTOR ( 'NONE', #19584, 1000.000000000000000 ) ;
#8360 = CIRCLE ( 'NONE', #3959, 1.000000000000000888 ) ;
#8361 = CARTESIAN_POINT ( 'NONE',  ( 29.50000000000043343, 27.12500000000049738, 1.000000000000000000 ) ) ;
#8362 = VERTEX_POINT ( 'NONE', #18079 ) ;
#8363 = CARTESIAN_POINT ( 'NONE',  ( 94.50000000000000000, 104.7469507659596104, 1.000000000000000000 ) ) ;
#8364 = LINE ( 'NONE', #14850, #11409 ) ;
#8365 = DIRECTION ( 'NONE',  ( 0.0000000000000000000, 0.0000000000000000000, 1.000000000000000000 ) ) ;
#8366 = CARTESIAN_POINT ( 'NONE',  ( 56.50000000000031264, 65.87499999999961631, 2.000000000000000000 ) ) ;
#8367 = ORIENTED_EDGE ( 'NONE', *, *, #2538, .T. ) ;
#8368 = LINE ( 'NONE', #1893, #2937 ) ;
#8369 = FACE_OUTER_BOUND ( 'NONE', #7465, .T. ) ;
#8370 = ORIENTED_EDGE ( 'NONE', *, *, #8428, .F. ) ;
#8371 = LINE ( 'NONE', #82, #14870 ) ;
#8372 = AXIS2_PLACEMENT_3D ( 'NONE', #4080, #3871, #18741 ) ;
#8373 = EDGE_CURVE ( 'NONE', #9803, #13014, #5279, .T. ) ;
#8374 = EDGE_CURVE ( 'NONE', #16982, #20532, #8507, .T. ) ;
#8375 = AXIS2_PLACEMENT_3D ( 'NONE', #16751, #816, #7291 ) ;
#8376 = ORIENTED_EDGE ( 'NONE', *, *, #3237, .T. ) ;
#8377 = CARTESIAN_POINT ( 'NONE',  ( 92.50000000000021316, 72.12499999999988631, 1.000000000000000000 ) ) ;
#8378 = CARTESIAN_POINT ( 'NONE',  ( 23.50000000000000000, 104.7469507659596104, 2.000000000000000000 ) ) ;
#8379 = LINE ( 'NONE', #3293, #8292 ) ;
#8380 = LINE ( 'NONE', #16767, #2904 ) ;
#8381 = EDGE_CURVE ( 'NONE', #17501, #7547, #16371, .T. ) ;
#8382 = CARTESIAN_POINT ( 'NONE',  ( 90.50000000000039790, 38.87499999999987210, 2.000000000000000000 ) ) ;
#8383 = ORIENTED_EDGE ( 'NONE', *, *, #18664, .F. ) ;
#8384 = FACE_OUTER_BOUND ( 'NONE', #777, .T. ) ;
#8385 = CIRCLE ( 'NONE', #11113, 1.000000000000000888 ) ;
#8386 = CIRCLE ( 'NONE', #15190, 1.000000000000000888 ) ;
#8387 = CYLINDRICAL_SURFACE ( 'NONE', #882, 1.000000000000000888 ) ;
#8388 = DIRECTION ( 'NONE',  ( -0.0000000000000000000, -0.0000000000000000000, -1.000000000000000000 ) ) ;
#8389 = ORIENTED_EDGE ( 'NONE', *, *, #289, .T. ) ;
#8390 = DIRECTION ( 'NONE',  ( -0.0000000000000000000, -0.0000000000000000000, -1.000000000000000000 ) ) ;
#8391 = DIRECTION ( 'NONE',  ( -1.554312234475217894E-14, 1.000000000000000000, 0.0000000000000000000 ) ) ;
#8392 = EDGE_CURVE ( 'NONE', #15082, #6079, #17885, .T. ) ;
#8393 = CARTESIAN_POINT ( 'NONE',  ( 108.5000000000001847, 81.12500000000000000, 2.000000000000000000 ) ) ;
#8394 = ORIENTED_EDGE ( 'NONE', *, *, #12774, .F. ) ;
#8395 = CARTESIAN_POINT ( 'NONE',  ( 81.50000000000031264, 45.12499999999981526, 1.000000000000000000 ) ) ;
#8396 = DIRECTION ( 'NONE',  ( 0.0000000000000000000, 0.0000000000000000000, 1.000000000000000000 ) ) ;
#8397 = ORIENTED_EDGE ( 'NONE', *, *, #7193, .F. ) ;
#8398 = ORIENTED_EDGE ( 'NONE', *, *, #10433, .F. ) ;
#8399 = DIRECTION ( 'NONE',  ( -0.0000000000000000000, -0.0000000000000000000, -1.000000000000000000 ) ) ;
#8400 = AXIS2_PLACEMENT_3D ( 'NONE', #4934, #17798, #10128 ) ;
#8401 = LINE ( 'NONE', #10520, #6435 ) ;
#8402 = VECTOR ( 'NONE', #13599, 1000.000000000000000 ) ;
#8403 = CARTESIAN_POINT ( 'NONE',  ( 110.5000000000003411, 36.12500000000000711, 2.000000000000000000 ) ) ;
#8404 = DIRECTION ( 'NONE',  ( -0.0000000000000000000, -0.0000000000000000000, -1.000000000000000000 ) ) ;
#8405 = ORIENTED_EDGE ( 'NONE', *, *, #510, .F. ) ;
#8406 = CARTESIAN_POINT ( 'NONE',  ( 54.50000000000024158, 63.12499999999962341, 1.000000000000000000 ) ) ;
#8407 = EDGE_CURVE ( 'NONE', #875, #14305, #8409, .T. ) ;
#8408 = LINE ( 'NONE', #10312, #8248 ) ;
#8409 = LINE ( 'NONE', #5012, #17400 ) ;
#8410 = DIRECTION ( 'NONE',  ( -1.000000000000000000, 0.0000000000000000000, 0.0000000000000000000 ) ) ;
#8411 = CARTESIAN_POINT ( 'NONE',  ( 18.50000000000033751, 56.87499999999936051, 2.000000000000000000 ) ) ;
#8412 = ADVANCED_FACE ( 'NONE', ( #17979 ), #9995, .F. ) ;
#8413 = ORIENTED_EDGE ( 'NONE', *, *, #5553, .F. ) ;
#8414 = ORIENTED_EDGE ( 'NONE', *, *, #15733, .F. ) ;
#8415 = DIRECTION ( 'NONE',  ( 1.000000000000000000, 0.0000000000000000000, -0.0000000000000000000 ) ) ;
#8416 = CARTESIAN_POINT ( 'NONE',  ( 16.99999999999988987, 98.62347538297952099, 2.000000000000000000 ) ) ;
#8417 = CARTESIAN_POINT ( 'NONE',  ( 54.49999999999999289, 93.49999999999963052, 1.000000000000000000 ) ) ;
#8418 = EDGE_LOOP ( 'NONE', ( #15554, #5147, #4828, #2670 ) ) ;
#8419 = ORIENTED_EDGE ( 'NONE', *, *, #18621, .T. ) ;
#8420 = VECTOR ( 'NONE', #8058, 1000.000000000000000 ) ;
#8421 = CARTESIAN_POINT ( 'NONE',  ( 64.50000000000004263, 65.87499999999968736, 2.000000000000000000 ) ) ;
#8422 = ORIENTED_EDGE ( 'NONE', *, *, #14191, .T. ) ;
#8423 = ORIENTED_EDGE ( 'NONE', *, *, #16991, .T. ) ;
#8424 = CARTESIAN_POINT ( 'NONE',  ( 56.50000000000015632, 90.12499999999961631, 2.000000000000000000 ) ) ;
#8425 = ORIENTED_EDGE ( 'NONE', *, *, #10378, .F. ) ;
#8426 = LINE ( 'NONE', #13312, #2120 ) ;
#8427 = DIRECTION ( 'NONE',  ( -0.0000000000000000000, -0.0000000000000000000, -1.000000000000000000 ) ) ;
#8428 = EDGE_CURVE ( 'NONE', #2505, #5603, #9792, .T. ) ;
#8429 = EDGE_LOOP ( 'NONE', ( #11200, #1760, #2870, #12882 ) ) ;
#8430 = LINE ( 'NONE', #14913, #19504 ) ;
#8431 = ADVANCED_FACE ( 'NONE', ( #8093 ), #6909, .F. ) ;
#8432 = CARTESIAN_POINT ( 'NONE',  ( 104.3765246170201948, 19.99999999999998934, 1.000000000000000000 ) ) ;
#8433 = EDGE_CURVE ( 'NONE', #18408, #13740, #10952, .T. ) ;
#8434 = CYLINDRICAL_SURFACE ( 'NONE', #8400, 1.000000000000000888 ) ;
#8435 = LINE ( 'NONE', #19809, #19861 ) ;
#8436 = CARTESIAN_POINT ( 'NONE',  ( 81.50000000000034106, 36.12499999999981526, 2.000000000000000000 ) ) ;
#8437 = ORIENTED_EDGE ( 'NONE', *, *, #4381, .F. ) ;
#8438 = CARTESIAN_POINT ( 'NONE',  ( 36.50000000000043343, 29.87499999999949551, 1.000000000000000000 ) ) ;
#8439 = ORIENTED_EDGE ( 'NONE', *, *, #14132, .F. ) ;
#8440 = LINE ( 'NONE', #11628, #13403 ) ;
#8441 = ORIENTED_EDGE ( 'NONE', *, *, #10864, .T. ) ;
#8442 = EDGE_LOOP ( 'NONE', ( #14276, #12234, #3496, #10827 ) ) ;
#8443 = LINE ( 'NONE', #10469, #6672 ) ;
#8444 = ORIENTED_EDGE ( 'NONE', *, *, #6145, .T. ) ;
#8445 = CARTESIAN_POINT ( 'NONE',  ( 61.49999999999999289, 0.0000000000000000000, 2.000000000000000000 ) ) ;
#8446 = FACE_OUTER_BOUND ( 'NONE', #5984, .T. ) ;
#8447 = EDGE_LOOP ( 'NONE', ( #2573, #9722, #20559, #16307 ) ) ;
#8448 = EDGE_CURVE ( 'NONE', #18802, #3462, #234, .T. ) ;
#8449 = EDGE_CURVE ( 'NONE', #18020, #12679, #7898, .T. ) ;
#8450 = VERTEX_POINT ( 'NONE', #3732 ) ;
#8451 = CARTESIAN_POINT ( 'NONE',  ( 74.50000000000027001, 74.87499999999974420, 2.000000000000000000 ) ) ;
#8452 = DIRECTION ( 'NONE',  ( 0.0000000000000000000, 0.0000000000000000000, 1.000000000000000000 ) ) ;
#8453 = DIRECTION ( 'NONE',  ( -0.0000000000000000000, -0.0000000000000000000, -1.000000000000000000 ) ) ;
#8454 = CARTESIAN_POINT ( 'NONE',  ( 64.49999999999995737, 74.87499999999967315, 2.000000000000000000 ) ) ;
#8455 = EDGE_CURVE ( 'NONE', #429, #5195, #749, .T. ) ;
#8456 = CARTESIAN_POINT ( 'NONE',  ( 25.00000000000000000, 102.7469507659596104, 2.000000000000000000 ) ) ;
#8457 = CIRCLE ( 'NONE', #2183, 1.000000000000000888 ) ;
#8458 = VERTEX_POINT ( 'NONE', #10199 ) ;
#8459 = FACE_OUTER_BOUND ( 'NONE', #13539, .T. ) ;
#8460 = CARTESIAN_POINT ( 'NONE',  ( 11.50000000000031264, 45.12499999999931077, 2.000000000000000000 ) ) ;
#8461 = CARTESIAN_POINT ( 'NONE',  ( 67.00000000000000000, 98.62347538297980520, 2.000000000000000000 ) ) ;
#8462 = EDGE_CURVE ( 'NONE', #12, #11529, #4150, .T. ) ;
#8463 = CARTESIAN_POINT ( 'NONE',  ( 23.50000000000000000, 17.25304923404038959, 2.000000000000000000 ) ) ;
#8464 = EDGE_LOOP ( 'NONE', ( #18219, #12035, #15656, #10314 ) ) ;
#8465 = DIRECTION ( 'NONE',  ( 1.554312234475217894E-14, -1.000000000000000000, 0.0000000000000000000 ) ) ;
#8466 = CARTESIAN_POINT ( 'NONE',  ( 47.50000000000033396, 36.12499999999956657, 1.000000000000000000 ) ) ;
#8467 = ORIENTED_EDGE ( 'NONE', *, *, #18910, .F. ) ;
#8468 = CARTESIAN_POINT ( 'NONE',  ( 61.00000000000000000, 17.75304923404038959, 2.000000000000000000 ) ) ;
#8469 = ORIENTED_EDGE ( 'NONE', *, *, #17339, .F. ) ;
#8470 = CIRCLE ( 'NONE', #2707, 0.9999999999999974465 ) ;
#8471 = AXIS2_PLACEMENT_3D ( 'NONE', #5243, #13221, #19707 ) ;
#8472 = CARTESIAN_POINT ( 'NONE',  ( 101.5000000000002416, 83.87499999999991473, 2.000000000000000000 ) ) ;
#8473 = VERTEX_POINT ( 'NONE', #10430 ) ;
#8474 = AXIS2_PLACEMENT_3D ( 'NONE', #8498, #15207, #6902 ) ;
#8475 = DIRECTION ( 'NONE',  ( -1.554312234475217894E-14, 1.000000000000000000, 0.0000000000000000000 ) ) ;
#8476 = LINE ( 'NONE', #1687, #18482 ) ;
#8477 = DIRECTION ( 'NONE',  ( 0.0000000000000000000, 0.0000000000000000000, 1.000000000000000000 ) ) ;
#8478 = CIRCLE ( 'NONE', #9832, 1.000000000000000888 ) ;
#8479 = DIRECTION ( 'NONE',  ( -0.0000000000000000000, -0.0000000000000000000, -1.000000000000000000 ) ) ;
#8480 = ORIENTED_EDGE ( 'NONE', *, *, #12006, .F. ) ;
#8481 = DIRECTION ( 'NONE',  ( -1.000000000000000000, 0.0000000000000000000, 0.0000000000000000000 ) ) ;
#8482 = EDGE_CURVE ( 'NONE', #6210, #4671, #16910, .T. ) ;
#8483 = CARTESIAN_POINT ( 'NONE',  ( 25.50000000000000355, 14.25304923404038782, 2.000000000000000000 ) ) ;
#8484 = LINE ( 'NONE', #20298, #12901 ) ;
#8485 = VERTEX_POINT ( 'NONE', #863 ) ;
#8486 = VECTOR ( 'NONE', #20037, 1000.000000000000000 ) ;
#8487 = DIRECTION ( 'NONE',  ( 0.0000000000000000000, 0.0000000000000000000, 1.000000000000000000 ) ) ;
#8488 = LINE ( 'NONE', #3613, #15658 ) ;
#8489 = FACE_OUTER_BOUND ( 'NONE', #9184, .T. ) ;
#8490 = ORIENTED_EDGE ( 'NONE', *, *, #14217, .F. ) ;
#8491 = ORIENTED_EDGE ( 'NONE', *, *, #3085, .T. ) ;
#8492 = CARTESIAN_POINT ( 'NONE',  ( 19.50000000000005329, 63.12499999999937472, 2.000000000000000000 ) ) ;
#8493 = EDGE_CURVE ( 'NONE', #19778, #15459, #1463, .T. ) ;
#8494 = DIRECTION ( 'NONE',  ( -0.0000000000000000000, -0.0000000000000000000, -1.000000000000000000 ) ) ;
#8495 = ORIENTED_EDGE ( 'NONE', *, *, #20035, .F. ) ;
#8496 = ORIENTED_EDGE ( 'NONE', *, *, #17334, .F. ) ;
#8497 = CARTESIAN_POINT ( 'NONE',  ( 81.50000000000034106, 36.12499999999981526, 2.000000000000000000 ) ) ;
#8498 = CARTESIAN_POINT ( 'NONE',  ( 10.50000000000024514, 45.12499999999930367, 2.000000000000000000 ) ) ;
#8499 = CARTESIAN_POINT ( 'NONE',  ( 91.49999999999975842, 90.12499999999987210, 2.000000000000000000 ) ) ;
#8500 = AXIS2_PLACEMENT_3D ( 'NONE', #10125, #19606, #16610 ) ;
#8501 = ADVANCED_FACE ( 'NONE', ( #18512 ), #10631, .T. ) ;
#8502 = DIRECTION ( 'NONE',  ( 1.000000000000000000, 0.0000000000000000000, 0.0000000000000000000 ) ) ;
#8503 = ORIENTED_EDGE ( 'NONE', *, *, #3359, .F. ) ;
#8504 = DIRECTION ( 'NONE',  ( -0.0000000000000000000, 0.0000000000000000000, -1.000000000000000000 ) ) ;
#8505 = DIRECTION ( 'NONE',  ( 1.000000000000000000, 0.0000000000000000000, 0.0000000000000000000 ) ) ;
#8506 = ADVANCED_FACE ( 'NONE', ( #19985 ), #5736, .F. ) ;
#8507 = LINE ( 'NONE', #3213, #10718 ) ;
#8508 = CARTESIAN_POINT ( 'NONE',  ( 9.500000000000310862, 45.12499999999931077, 2.000000000000000000 ) ) ;
#8509 = DIRECTION ( 'NONE',  ( 1.554312234475218210E-14, -1.000000000000000000, 0.0000000000000000000 ) ) ;
#8510 = VERTEX_POINT ( 'NONE', #2449 ) ;
#8511 = ORIENTED_EDGE ( 'NONE', *, *, #19990, .T. ) ;
#8512 = DIRECTION ( 'NONE',  ( 0.0000000000000000000, 0.0000000000000000000, 1.000000000000000000 ) ) ;
#8513 = LINE ( 'NONE', #4912, #8334 ) ;
#8514 = FACE_BOUND ( 'NONE', #14126, .T. ) ;
#8515 = ORIENTED_EDGE ( 'NONE', *, *, #6023, .T. ) ;
#8516 = ORIENTED_EDGE ( 'NONE', *, *, #15595, .T. ) ;
#8517 = DIRECTION ( 'NONE',  ( 1.000000000000000000, 0.0000000000000000000, 0.0000000000000000000 ) ) ;
#8518 = ORIENTED_EDGE ( 'NONE', *, *, #19730, .F. ) ;
#8519 = ORIENTED_EDGE ( 'NONE', *, *, #14785, .T. ) ;
#8520 = CARTESIAN_POINT ( 'NONE',  ( 47.50000000000023448, 63.12499999999957367, 2.000000000000000000 ) ) ;
#8521 = EDGE_LOOP ( 'NONE', ( #15246, #20240, #7650, #18374 ) ) ;
#8522 = DIRECTION ( 'NONE',  ( -1.554312234475216001E-14, 1.000000000000000000, 0.0000000000000000000 ) ) ;
#8523 = VECTOR ( 'NONE', #9669, 1000.000000000000000 ) ;
#8524 = DIRECTION ( 'NONE',  ( -1.000000000000000000, 0.0000000000000000000, 0.0000000000000000000 ) ) ;
#8525 = VERTEX_POINT ( 'NONE', #3958 ) ;
#8526 = EDGE_CURVE ( 'NONE', #7661, #20357, #18393, .T. ) ;
#8527 = FACE_OUTER_BOUND ( 'NONE', #18847, .T. ) ;
#8528 = VECTOR ( 'NONE', #11647, 1000.000000000000000 ) ;
#8529 = CARTESIAN_POINT ( 'NONE',  ( 47.50000000000000000, 26.50000000000036948, 1.000000000000000000 ) ) ;
#8530 = ORIENTED_EDGE ( 'NONE', *, *, #19146, .F. ) ;
#8532 = EDGE_CURVE ( 'NONE', #1987, #10190, #774, .T. ) ;
#8531 = CARTESIAN_POINT ( 'NONE',  ( 58.50000000000000000, 7.753049234040395810, 1.000000000000000000 ) ) ;
#8533 = DIRECTION ( 'NONE',  ( 0.0000000000000000000, 0.0000000000000000000, 1.000000000000000000 ) ) ;
#8534 = CARTESIAN_POINT ( 'NONE',  ( 45.50000000000017053, 81.12499999999955946, 2.000000000000000000 ) ) ;
#8535 = ORIENTED_EDGE ( 'NONE', *, *, #15336, .F. ) ;
#8536 = DIRECTION ( 'NONE',  ( 0.0000000000000000000, -1.000000000000000000, 0.0000000000000000000 ) ) ;
#8537 = VECTOR ( 'NONE', #15956, 1000.000000000000000 ) ;
#8538 = EDGE_LOOP ( 'NONE', ( #8658, #16333, #6738, #3715 ) ) ;
#8539 = DIRECTION ( 'NONE',  ( -1.000000000000000000, 0.0000000000000000000, 0.0000000000000000000 ) ) ;
#8540 = ORIENTED_EDGE ( 'NONE', *, *, #13696, .T. ) ;
#8541 = ORIENTED_EDGE ( 'NONE', *, *, #10662, .F. ) ;
#8542 = CARTESIAN_POINT ( 'NONE',  ( 99.49999999999998579, 27.12499999999992539, 2.000000000000000000 ) ) ;
#8543 = ADVANCED_FACE ( 'NONE', ( #15306 ), #20210, .F. ) ;
#8544 = VERTEX_POINT ( 'NONE', #4053 ) ;
#8545 = DIRECTION ( 'NONE',  ( 0.0000000000000000000, 0.0000000000000000000, 1.000000000000000000 ) ) ;
#8546 = EDGE_CURVE ( 'NONE', #2567, #19698, #2117, .T. ) ;
#8547 = FACE_OUTER_BOUND ( 'NONE', #14009, .T. ) ;
#8548 = AXIS2_PLACEMENT_3D ( 'NONE', #5501, #14766, #211 ) ;
#8549 = VERTEX_POINT ( 'NONE', #15414 ) ;
#8550 = ORIENTED_EDGE ( 'NONE', *, *, #6476, .F. ) ;
#8551 = CARTESIAN_POINT ( 'NONE',  ( 25.00000000000000000, 17.25304923404038959, 2.000000000000000000 ) ) ;
#8552 = AXIS2_PLACEMENT_3D ( 'NONE', #9620, #14526, #8236 ) ;
#8553 = VECTOR ( 'NONE', #3795, 1000.000000000000000 ) ;
#8554 = CARTESIAN_POINT ( 'NONE',  ( 72.50000000000031264, 45.12499999999975842, 1.000000000000000000 ) ) ;
#8555 = EDGE_CURVE ( 'NONE', #6285, #3416, #647, .T. ) ;
#8556 = PLANE ( 'NONE',  #6827 ) ;
#8557 = VERTEX_POINT ( 'NONE', #7024 ) ;
#8558 = PLANE ( 'NONE',  #2529 ) ;
#8559 = CIRCLE ( 'NONE', #10618, 0.9999999999999974465 ) ;
#8560 = ADVANCED_FACE ( 'NONE', ( #10531 ), #2251, .F. ) ;
#8561 = CARTESIAN_POINT ( 'NONE',  ( 0.0000000000000000000, 0.0000000000000000000, 0.0000000000000000000 ) ) ;
#8562 = CARTESIAN_POINT ( 'NONE',  ( 91.50000000000042633, 29.87499999999987210, 2.000000000000000000 ) ) ;
#8563 = CARTESIAN_POINT ( 'NONE',  ( 63.50000000000030553, 45.12499999999969447, 2.000000000000000000 ) ) ;
#8564 = ORIENTED_EDGE ( 'NONE', *, *, #3129, .F. ) ;
#8565 = AXIS2_PLACEMENT_3D ( 'NONE', #3521, #16487, #2030 ) ;
#8566 = CARTESIAN_POINT ( 'NONE',  ( 37.50000000000024158, 47.87499999999950262, 1.000000000000000000 ) ) ;
#8567 = PLANE ( 'NONE',  #597 ) ;
#8568 = ORIENTED_EDGE ( 'NONE', *, *, #17533, .T. ) ;
#8569 = DIRECTION ( 'NONE',  ( 1.000000000000000000, 0.0000000000000000000, 0.0000000000000000000 ) ) ;
#8570 = EDGE_CURVE ( 'NONE', #3452, #6152, #6859, .T. ) ;
#8571 = ORIENTED_EDGE ( 'NONE', *, *, #9546, .F. ) ;
#8572 = FACE_OUTER_BOUND ( 'NONE', #7789, .T. ) ;
#8573 = AXIS2_PLACEMENT_3D ( 'NONE', #11132, #20480, #3050 ) ;
#8574 = VECTOR ( 'NONE', #7427, 1000.000000000000000 ) ;
#8575 = CARTESIAN_POINT ( 'NONE',  ( 38.50000000000017764, 81.12499999999950262, 2.000000000000000000 ) ) ;
#8576 = CARTESIAN_POINT ( 'NONE',  ( 72.50000000000018474, 81.12499999999975842, 2.000000000000000000 ) ) ;
#8577 = CYLINDRICAL_SURFACE ( 'NONE', #10330, 2.246950765959585095 ) ;
#8578 = DIRECTION ( 'NONE',  ( 1.000000000000000000, 0.0000000000000000000, 0.0000000000000000000 ) ) ;
#8579 = CARTESIAN_POINT ( 'NONE',  ( 37.49999999999977263, 90.12499999999950262, 2.000000000000000000 ) ) ;
#8580 = VERTEX_POINT ( 'NONE', #7118 ) ;
#8581 = CARTESIAN_POINT ( 'NONE',  ( 25.50000000000000355, 14.25304923404038782, 2.000000000000000000 ) ) ;
#8582 = ADVANCED_FACE ( 'NONE', ( #18711 ), #17113, .T. ) ;
#8583 = CARTESIAN_POINT ( 'NONE',  ( 23.00000000000000000, 102.2469507659596104, 2.000000000000000000 ) ) ;
#8584 = CARTESIAN_POINT ( 'NONE',  ( 76.00000000000000000, 108.7469507659595962, 2.000000000000000000 ) ) ;
#8585 = ORIENTED_EDGE ( 'NONE', *, *, #3370, .T. ) ;
#8586 = DIRECTION ( 'NONE',  ( -1.000000000000000000, 0.0000000000000000000, 0.0000000000000000000 ) ) ;
#8587 = DIRECTION ( 'NONE',  ( 0.0000000000000000000, 0.0000000000000000000, 1.000000000000000000 ) ) ;
#8588 = VECTOR ( 'NONE', #3152, 1000.000000000000000 ) ;
#8589 = AXIS2_PLACEMENT_3D ( 'NONE', #5185, #16659, #6681 ) ;
#8590 = CARTESIAN_POINT ( 'NONE',  ( 83.49999999999998579, 93.49999999999987210, 2.000000000000000000 ) ) ;
#8591 = ORIENTED_EDGE ( 'NONE', *, *, #14014, .F. ) ;
#8592 = ORIENTED_EDGE ( 'NONE', *, *, #3378, .T. ) ;
#8593 = CARTESIAN_POINT ( 'NONE',  ( 95.00000000000000000, 102.7469507659596104, 1.000000000000000000 ) ) ;
#8594 = CARTESIAN_POINT ( 'NONE',  ( 86.99999999999998579, 26.50000000000012079, 1.000000000000000000 ) ) ;
#8595 = EDGE_LOOP ( 'NONE', ( #6395, #3339, #11426, #6217 ) ) ;
#8596 = VERTEX_POINT ( 'NONE', #20409 ) ;
#8597 = CIRCLE ( 'NONE', #6900, 1.000000000000000888 ) ;
#8598 = CARTESIAN_POINT ( 'NONE',  ( 104.9999999999999858, 93.50000000000000000, 2.000000000000000000 ) ) ;
#8599 = EDGE_CURVE ( 'NONE', #14081, #19701, #8910, .T. ) ;
#8600 = CARTESIAN_POINT ( 'NONE',  ( 36.50000000000027711, 54.12499999999950973, 2.000000000000000000 ) ) ;
#8601 = DIRECTION ( 'NONE',  ( 0.0000000000000000000, 0.0000000000000000000, 1.000000000000000000 ) ) ;
#8602 = EDGE_CURVE ( 'NONE', #18390, #10570, #19430, .T. ) ;
#8603 = AXIS2_PLACEMENT_3D ( 'NONE', #9341, #1374, #6041 ) ;
#8604 = CARTESIAN_POINT ( 'NONE',  ( 29.50000000000034817, 56.87499999999942446, 1.000000000000000000 ) ) ;
#8605 = ORIENTED_EDGE ( 'NONE', *, *, #10276, .F. ) ;
#8606 = CARTESIAN_POINT ( 'NONE',  ( 44.00000000000000711, 106.7469507659596104, 2.000000000000000000 ) ) ;
#8607 = CARTESIAN_POINT ( 'NONE',  ( 72.50000000000027001, 54.12499999999975842, 2.000000000000000000 ) ) ;
#8608 = DIRECTION ( 'NONE',  ( 1.000000000000000000, 0.0000000000000000000, 0.0000000000000000000 ) ) ;
#8609 = CARTESIAN_POINT ( 'NONE',  ( 67.37652461702020901, 100.0000000000000000, 1.000000000000000000 ) ) ;
#8610 = FACE_OUTER_BOUND ( 'NONE', #13043, .T. ) ;
#8611 = VERTEX_POINT ( 'NONE', #2983 ) ;
#8612 = AXIS2_PLACEMENT_3D ( 'NONE', #18873, #9500, #14396 ) ;
#8613 = LINE ( 'NONE', #1261, #6232 ) ;
#8614 = CIRCLE ( 'NONE', #10661, 1.000000000000000888 ) ;
#8615 = FACE_OUTER_BOUND ( 'NONE', #4061, .T. ) ;
#8616 = FACE_BOUND ( 'NONE', #17160, .T. ) ;
#8617 = ORIENTED_EDGE ( 'NONE', *, *, #18028, .F. ) ;
#8618 = VERTEX_POINT ( 'NONE', #4257 ) ;
#8619 = LINE ( 'NONE', #4160, #2226 ) ;
#8620 = ORIENTED_EDGE ( 'NONE', *, *, #5690, .F. ) ;
#8621 = EDGE_LOOP ( 'NONE', ( #18464, #16597, #14131, #16211 ) ) ;
#8622 = AXIS2_PLACEMENT_3D ( 'NONE', #20059, #15588, #18786 ) ;
#8623 = CARTESIAN_POINT ( 'NONE',  ( 45.50000000000036948, 47.87499999999954525, 2.000000000000000000 ) ) ;
#8624 = AXIS2_PLACEMENT_3D ( 'NONE', #302, #8164, #19655 ) ;
#8625 = EDGE_LOOP ( 'NONE', ( #17863, #6310, #10994, #19900 ) ) ;
#8626 = CARTESIAN_POINT ( 'NONE',  ( 61.00000000000000000, 102.7469507659596104, 2.000000000000000000 ) ) ;
#8627 = EDGE_CURVE ( 'NONE', #9170, #4850, #20516, .T. ) ;
#8628 = ADVANCED_FACE ( 'NONE', ( #19022 ), #10743, .T. ) ;
#8629 = CARTESIAN_POINT ( 'NONE',  ( 37.49999999999977263, 90.12499999999950262, 1.000000000000000000 ) ) ;
#8630 = EDGE_LOOP ( 'NONE', ( #14158, #16572, #8370, #13423 ) ) ;
#8631 = AXIS2_PLACEMENT_3D ( 'NONE', #5306, #3189, #8076 ) ;
#8632 = DIRECTION ( 'NONE',  ( 0.0000000000000000000, 0.0000000000000000000, 1.000000000000000000 ) ) ;
#8633 = DIRECTION ( 'NONE',  ( 1.000000000000000000, 0.0000000000000000000, -0.0000000000000000000 ) ) ;
#8634 = VECTOR ( 'NONE', #17031, 1000.000000000000000 ) ;
#8635 = CARTESIAN_POINT ( 'NONE',  ( 20.50000000000030553, 45.12499999999937472, 1.000000000000000000 ) ) ;
#8636 = ORIENTED_EDGE ( 'NONE', *, *, #2482, .T. ) ;
#8637 = VECTOR ( 'NONE', #3903, 1000.000000000000000 ) ;
#8638 = DIRECTION ( 'NONE',  ( -0.0000000000000000000, -0.0000000000000000000, -1.000000000000000000 ) ) ;
#8639 = CARTESIAN_POINT ( 'NONE',  ( 29.50000000000025580, 83.87499999999941735, 1.000000000000000000 ) ) ;
#8640 = EDGE_CURVE ( 'NONE', #3737, #3341, #6146, .T. ) ;
#8641 = CARTESIAN_POINT ( 'NONE',  ( 90.50000000000022737, 63.12499999999987210, 2.000000000000000000 ) ) ;
#8642 = AXIS2_PLACEMENT_3D ( 'NONE', #9962, #8064, #1795 ) ;
#8643 = EDGE_LOOP ( 'NONE', ( #18366, #17507, #8682, #17449 ) ) ;
#8644 = LINE ( 'NONE', #20345, #4605 ) ;
#8645 = ORIENTED_EDGE ( 'NONE', *, *, #11840, .F. ) ;
#8646 = VECTOR ( 'NONE', #7750, 1000.000000000000000 ) ;
#8647 = FACE_OUTER_BOUND ( 'NONE', #15135, .T. ) ;
#8648 = AXIS2_PLACEMENT_3D ( 'NONE', #18650, #18750, #2488 ) ;
#8649 = ORIENTED_EDGE ( 'NONE', *, *, #5420, .F. ) ;
#8650 = ORIENTED_EDGE ( 'NONE', *, *, #19957, .T. ) ;
#8651 = DIRECTION ( 'NONE',  ( 1.554312234475217894E-14, -1.000000000000000000, 0.0000000000000000000 ) ) ;
#8652 = EDGE_CURVE ( 'NONE', #14862, #5059, #10603, .T. ) ;
#8653 = ORIENTED_EDGE ( 'NONE', *, *, #16880, .T. ) ;
#8654 = DIRECTION ( 'NONE',  ( 0.0000000000000000000, 0.0000000000000000000, 1.000000000000000000 ) ) ;
#8655 = CIRCLE ( 'NONE', #17143, 1.000000000000000888 ) ;
#8656 = FACE_OUTER_BOUND ( 'NONE', #15592, .T. ) ;
#8657 = AXIS2_PLACEMENT_3D ( 'NONE', #1573, #6338, #14429 ) ;
#8658 = ORIENTED_EDGE ( 'NONE', *, *, #15825, .T. ) ;
#8659 = ORIENTED_EDGE ( 'NONE', *, *, #1469, .T. ) ;
#8660 = AXIS2_PLACEMENT_3D ( 'NONE', #1518, #7775, #4799 ) ;
#8661 = DIRECTION ( 'NONE',  ( 0.0000000000000000000, 0.0000000000000000000, 1.000000000000000000 ) ) ;
#8662 = CARTESIAN_POINT ( 'NONE',  ( 25.50000000000000355, 13.25304923404038782, 2.000000000000000000 ) ) ;
#8663 = VECTOR ( 'NONE', #19640, 1000.000000000000000 ) ;
#8664 = CARTESIAN_POINT ( 'NONE',  ( 88.62347538297979099, 19.99999999999998934, 1.000000000000000000 ) ) ;
#8665 = CIRCLE ( 'NONE', #19545, 0.9999999999999974465 ) ;
#8666 = FACE_OUTER_BOUND ( 'NONE', #18552, .T. ) ;
#8667 = DIRECTION ( 'NONE',  ( -0.0000000000000000000, -0.0000000000000000000, -1.000000000000000000 ) ) ;
#8668 = VERTEX_POINT ( 'NONE', #19126 ) ;
#8669 = ADVANCED_FACE ( 'NONE', ( #20623 ), #12643, .T. ) ;
#8670 = CARTESIAN_POINT ( 'NONE',  ( 23.50000000000000000, 17.25304923404038959, 2.000000000000000000 ) ) ;
#8671 = VECTOR ( 'NONE', #13034, 1000.000000000000000 ) ;
#8672 = DIRECTION ( 'NONE',  ( -1.000000000000000000, 0.0000000000000000000, 0.0000000000000000000 ) ) ;
#8673 = DIRECTION ( 'NONE',  ( 1.554312234475217894E-14, -1.000000000000000000, 0.0000000000000000000 ) ) ;
#8674 = ADVANCED_FACE ( 'NONE', ( #9452 ), #18817, .F. ) ;
#8675 = CARTESIAN_POINT ( 'NONE',  ( 29.50000000000034817, 56.87499999999942446, 2.000000000000000000 ) ) ;
#8676 = ORIENTED_EDGE ( 'NONE', *, *, #4107, .T. ) ;
#8677 = CARTESIAN_POINT ( 'NONE',  ( 59.50000000000000000, 102.7469507659596104, 2.000000000000000000 ) ) ;
#8678 = LINE ( 'NONE', #15172, #13840 ) ;
#8679 = VECTOR ( 'NONE', #12365, 1000.000000000000000 ) ;
#8680 = VERTEX_POINT ( 'NONE', #18926 ) ;
#8681 = FACE_OUTER_BOUND ( 'NONE', #17301, .T. ) ;
#8682 = ORIENTED_EDGE ( 'NONE', *, *, #19886, .T. ) ;
#8683 = CARTESIAN_POINT ( 'NONE',  ( 38.49999999999999289, 92.87499999999950262, 2.000000000000000000 ) ) ;
#8684 = LINE ( 'NONE', #5607, #8908 ) ;
#8685 = CARTESIAN_POINT ( 'NONE',  ( 56.50000000000017053, 93.49999999999963052, 1.000000000000000000 ) ) ;
#8686 = EDGE_CURVE ( 'NONE', #1150, #8309, #1382, .T. ) ;
#8687 = CARTESIAN_POINT ( 'NONE',  ( 83.49999999999998579, 26.50000000000012079, 2.000000000000000000 ) ) ;
#8688 = DIRECTION ( 'NONE',  ( 1.000000000000000000, 0.0000000000000000000, 0.0000000000000000000 ) ) ;
#8690 = ADVANCED_FACE ( 'NONE', ( #7849 ), #4358, .F. ) ;
#8689 = DIRECTION ( 'NONE',  ( -0.0000000000000000000, -0.0000000000000000000, -1.000000000000000000 ) ) ;
#8691 = DIRECTION ( 'NONE',  ( 0.0000000000000000000, 0.0000000000000000000, 1.000000000000000000 ) ) ;
#8692 = EDGE_LOOP ( 'NONE', ( #8143, #15355, #12260, #1520 ) ) ;
#8693 = EDGE_CURVE ( 'NONE', #20640, #18859, #7528, .T. ) ;
#8694 = EDGE_CURVE ( 'NONE', #3079, #20909, #6256, .T. ) ;
#8695 = DIRECTION ( 'NONE',  ( 1.000000000000000000, 0.0000000000000000000, 0.0000000000000000000 ) ) ;
#8696 = EDGE_CURVE ( 'NONE', #5059, #18579, #17432, .T. ) ;
#8697 = DIRECTION ( 'NONE',  ( -0.0000000000000000000, -0.0000000000000000000, -1.000000000000000000 ) ) ;
#8698 = LINE ( 'NONE', #626, #14933 ) ;
#8699 = VERTEX_POINT ( 'NONE', #2868 ) ;
#8700 = AXIS2_PLACEMENT_3D ( 'NONE', #19684, #6389, #14489 ) ;
#8701 = DIRECTION ( 'NONE',  ( -0.0000000000000000000, -0.0000000000000000000, -1.000000000000000000 ) ) ;
#8702 = LINE ( 'NONE', #10181, #10776 ) ;
#8703 = AXIS2_PLACEMENT_3D ( 'NONE', #10388, #10266, #17072 ) ;
#8704 = CARTESIAN_POINT ( 'NONE',  ( 9.500000000000310862, 45.12499999999931077, 1.000000000000000000 ) ) ;
#8705 = ORIENTED_EDGE ( 'NONE', *, *, #17669, .T. ) ;
#8706 = VERTEX_POINT ( 'NONE', #12536 ) ;
#8707 = CARTESIAN_POINT ( 'NONE',  ( 81.50000000000034106, 36.12499999999981526, 2.000000000000000000 ) ) ;
#8708 = CARTESIAN_POINT ( 'NONE',  ( 72.50000000000027001, 74.87499999999974420, 2.000000000000000000 ) ) ;
#8709 = ORIENTED_EDGE ( 'NONE', *, *, #1138, .T. ) ;
#8710 = ORIENTED_EDGE ( 'NONE', *, *, #6341, .F. ) ;
#8711 = FACE_OUTER_BOUND ( 'NONE', #1445, .T. ) ;
#8712 = CARTESIAN_POINT ( 'NONE',  ( 24.50000000000000000, 104.7469507659596104, 2.000000000000000000 ) ) ;
#8713 = EDGE_CURVE ( 'NONE', #12390, #18298, #8559, .T. ) ;
#8714 = EDGE_CURVE ( 'NONE', #1691, #11943, #14195, .T. ) ;
#8715 = DIRECTION ( 'NONE',  ( 1.000000000000000000, 1.554312234475218210E-14, -0.0000000000000000000 ) ) ;
#8716 = EDGE_CURVE ( 'NONE', #345, #12282, #16272, .T. ) ;
#8717 = VECTOR ( 'NONE', #6131, 1000.000000000000000 ) ;
#8718 = CARTESIAN_POINT ( 'NONE',  ( 65.50000000000014211, 90.12499999999967315, 2.000000000000000000 ) ) ;
#8719 = VECTOR ( 'NONE', #11123, 1000.000000000000000 ) ;
#8720 = ORIENTED_EDGE ( 'NONE', *, *, #8284, .F. ) ;
#8721 = DIRECTION ( 'NONE',  ( 0.0000000000000000000, 0.0000000000000000000, 1.000000000000000000 ) ) ;
#8722 = CARTESIAN_POINT ( 'NONE',  ( 37.50000000000034106, 38.87499999999950973, 2.000000000000000000 ) ) ;
#8723 = DIRECTION ( 'NONE',  ( 1.000000000000000000, 1.554312234475219472E-14, -0.0000000000000000000 ) ) ;
#8724 = EDGE_CURVE ( 'NONE', #659, #3509, #3418, .T. ) ;
#8725 = ORIENTED_EDGE ( 'NONE', *, *, #2063, .F. ) ;
#8726 = PLANE ( 'NONE',  #19187 ) ;
#8727 = DIRECTION ( 'NONE',  ( 0.0000000000000000000, 0.0000000000000000000, 1.000000000000000000 ) ) ;
#8728 = VERTEX_POINT ( 'NONE', #15672 ) ;
#8729 = CARTESIAN_POINT ( 'NONE',  ( 19.50000000000014566, 56.87499999999937472, 2.000000000000000000 ) ) ;
#8730 = ORIENTED_EDGE ( 'NONE', *, *, #1376, .F. ) ;
#8731 = ORIENTED_EDGE ( 'NONE', *, *, #17911, .T. ) ;
#8732 = CARTESIAN_POINT ( 'NONE',  ( 27.49999999999977973, 92.87499999999950262, 2.000000000000000000 ) ) ;
#8733 = EDGE_CURVE ( 'NONE', #3416, #17811, #10891, .T. ) ;
#8734 = ORIENTED_EDGE ( 'NONE', *, *, #8694, .T. ) ;
#8735 = VERTEX_POINT ( 'NONE', #1115 ) ;
#8736 = AXIS2_PLACEMENT_3D ( 'NONE', #5240, #11732, #9718 ) ;
#8737 = DIRECTION ( 'NONE',  ( -0.0000000000000000000, -0.0000000000000000000, -1.000000000000000000 ) ) ;
#8738 = CIRCLE ( 'NONE', #4005, 1.000000000000000888 ) ;
#8739 = ORIENTED_EDGE ( 'NONE', *, *, #14436, .T. ) ;
#8740 = FACE_OUTER_BOUND ( 'NONE', #1559, .T. ) ;
#8741 = CARTESIAN_POINT ( 'NONE',  ( 91.50000000000004263, 63.12499999999987210, 2.000000000000000000 ) ) ;
#8742 = ORIENTED_EDGE ( 'NONE', *, *, #11667, .F. ) ;
#8743 = AXIS2_PLACEMENT_3D ( 'NONE', #14478, #6378, #12971 ) ;
#8744 = CARTESIAN_POINT ( 'NONE',  ( 83.50000000000034106, 56.87499999999980815, 2.000000000000000000 ) ) ;
#8745 = LINE ( 'NONE', #6934, #14077 ) ;
#8746 = FACE_OUTER_BOUND ( 'NONE', #1496, .T. ) ;
#8747 = VERTEX_POINT ( 'NONE', #20675 ) ;
#8748 = DIRECTION ( 'NONE',  ( 0.0000000000000000000, -1.000000000000000000, 0.0000000000000000000 ) ) ;
#8749 = CARTESIAN_POINT ( 'NONE',  ( 27.49999999999977973, 92.87499999999950262, 1.000000000000000000 ) ) ;
#8750 = AXIS2_PLACEMENT_3D ( 'NONE', #18494, #10512, #20192 ) ;
#8751 = CARTESIAN_POINT ( 'NONE',  ( 36.50000000000034106, 56.87499999999948841, 2.000000000000000000 ) ) ;
#8752 = ORIENTED_EDGE ( 'NONE', *, *, #2516, .T. ) ;
#8753 = CARTESIAN_POINT ( 'NONE',  ( 69.62347538297980520, 100.0000000000000000, 1.000000000000000000 ) ) ;
#8754 = EDGE_CURVE ( 'NONE', #6963, #1911, #5010, .T. ) ;
#8755 = VERTEX_POINT ( 'NONE', #16370 ) ;
#8756 = EDGE_CURVE ( 'NONE', #8077, #13876, #120, .T. ) ;
#8757 = ORIENTED_EDGE ( 'NONE', *, *, #12575, .T. ) ;
#8758 = CARTESIAN_POINT ( 'NONE',  ( 90.49999999999998579, 92.87499999999987210, 2.000000000000000000 ) ) ;
#8759 = EDGE_LOOP ( 'NONE', ( #16005, #2232, #5356, #14177 ) ) ;
#8760 = ORIENTED_EDGE ( 'NONE', *, *, #11502, .T. ) ;
#8761 = LINE ( 'NONE', #16848, #17547 ) ;
#8762 = ORIENTED_EDGE ( 'NONE', *, *, #15863, .T. ) ;
#8763 = DIRECTION ( 'NONE',  ( 0.0000000000000000000, 0.0000000000000000000, 1.000000000000000000 ) ) ;
#8764 = FACE_OUTER_BOUND ( 'NONE', #19300, .T. ) ;
#8765 = EDGE_CURVE ( 'NONE', #8580, #3642, #4835, .T. ) ;
#8766 = ORIENTED_EDGE ( 'NONE', *, *, #10801, .F. ) ;
#8767 = ORIENTED_EDGE ( 'NONE', *, *, #15522, .T. ) ;
#8768 = DIRECTION ( 'NONE',  ( 1.000000000000000000, 0.0000000000000000000, 0.0000000000000000000 ) ) ;
#8769 = DIRECTION ( 'NONE',  ( -0.0000000000000000000, -0.0000000000000000000, -1.000000000000000000 ) ) ;
#8770 = CYLINDRICAL_SURFACE ( 'NONE', #10676, 1.000000000000000888 ) ;
#8771 = EDGE_CURVE ( 'NONE', #12130, #13331, #11960, .T. ) ;
#8772 = CARTESIAN_POINT ( 'NONE',  ( 34.99999999999999289, 19.99999999999998934, 1.000000000000000000 ) ) ;
#8773 = ORIENTED_EDGE ( 'NONE', *, *, #551, .F. ) ;
#8774 = DIRECTION ( 'NONE',  ( -1.000000000000000000, 0.0000000000000000000, 0.0000000000000000000 ) ) ;
#8775 = ADVANCED_FACE ( 'NONE', ( #12494 ), #11495, .F. ) ;
#8776 = DIRECTION ( 'NONE',  ( -0.0000000000000000000, -0.0000000000000000000, -1.000000000000000000 ) ) ;
#8777 = LINE ( 'NONE', #15266, #13744 ) ;
#8778 = ORIENTED_EDGE ( 'NONE', *, *, #17960, .F. ) ;
#8779 = DIRECTION ( 'NONE',  ( 1.000000000000000000, 0.0000000000000000000, 0.0000000000000000000 ) ) ;
#8780 = ORIENTED_EDGE ( 'NONE', *, *, #7407, .F. ) ;
#8781 = FACE_OUTER_BOUND ( 'NONE', #2770, .T. ) ;
#8782 = APPLICATION_CONTEXT ( 'automotive_design' ) ;
#8783 = VERTEX_POINT ( 'NONE', #19464 ) ;
#8784 = CARTESIAN_POINT ( 'NONE',  ( 58.49999999999999289, 0.0000000000000000000, 1.000000000000000000 ) ) ;
#8785 = DIRECTION ( 'NONE',  ( -0.0000000000000000000, -0.0000000000000000000, -1.000000000000000000 ) ) ;
#8786 = DIRECTION ( 'NONE',  ( 1.000000000000000000, 0.0000000000000000000, 0.0000000000000000000 ) ) ;
#8787 = DIRECTION ( 'NONE',  ( 1.000000000000000000, 0.0000000000000000000, 0.0000000000000000000 ) ) ;
#8788 = EDGE_CURVE ( 'NONE', #13545, #15213, #14682, .T. ) ;
#8789 = LINE ( 'NONE', #10282, #6290 ) ;
#8790 = DIRECTION ( 'NONE',  ( -1.000000000000000000, 0.0000000000000000000, 0.0000000000000000000 ) ) ;
#8791 = ORIENTED_EDGE ( 'NONE', *, *, #7492, .F. ) ;
#8792 = EDGE_CURVE ( 'NONE', #12156, #59, #10999, .T. ) ;
#8793 = DIRECTION ( 'NONE',  ( 1.000000000000000000, 0.0000000000000000000, 0.0000000000000000000 ) ) ;
#8794 = DIRECTION ( 'NONE',  ( 1.000000000000000000, 0.0000000000000000000, -0.0000000000000000000 ) ) ;
#8795 = DIRECTION ( 'NONE',  ( -0.0000000000000000000, -0.0000000000000000000, -1.000000000000000000 ) ) ;
#8796 = ORIENTED_EDGE ( 'NONE', *, *, #15863, .F. ) ;
#8797 = ADVANCED_FACE ( 'NONE', ( #12589 ), #1821, .T. ) ;
#8798 = CARTESIAN_POINT ( 'NONE',  ( 47.50000000000000000, 93.49999999999963052, 2.000000000000000000 ) ) ;
#8799 = DIRECTION ( 'NONE',  ( -1.000000000000000000, 0.0000000000000000000, 0.0000000000000000000 ) ) ;
#8800 = EDGE_CURVE ( 'NONE', #16907, #11833, #7704, .T. ) ;
#8801 = CARTESIAN_POINT ( 'NONE',  ( 71.00000000000000000, 100.0000000000000000, 2.000000000000000000 ) ) ;
#8802 = ORIENTED_EDGE ( 'NONE', *, *, #11755, .F. ) ;
#8803 = AXIS2_PLACEMENT_3D ( 'NONE', #11826, #10222, #2374 ) ;
#8804 = ORIENTED_EDGE ( 'NONE', *, *, #9423, .T. ) ;
#8805 = DIRECTION ( 'NONE',  ( 0.0000000000000000000, 0.0000000000000000000, 1.000000000000000000 ) ) ;
#8806 = CIRCLE ( 'NONE', #13908, 1.000000000000000888 ) ;
#8807 = CYLINDRICAL_SURFACE ( 'NONE', #13339, 1.000000000000000888 ) ;
#8808 = VERTEX_POINT ( 'NONE', #2813 ) ;
#8809 = ORIENTED_EDGE ( 'NONE', *, *, #14545, .T. ) ;
#8810 = ADVANCED_FACE ( 'NONE', ( #233 ), #10796, .F. ) ;
#8811 = CARTESIAN_POINT ( 'NONE',  ( 27.50000000000024869, 63.12499999999943157, 2.000000000000000000 ) ) ;
#8812 = CIRCLE ( 'NONE', #10171, 1.000000000000000888 ) ;
#8813 = DIRECTION ( 'NONE',  ( 1.554312234475218210E-14, -1.000000000000000000, 0.0000000000000000000 ) ) ;
#8814 = FACE_OUTER_BOUND ( 'NONE', #7139, .T. ) ;
#8815 = LINE ( 'NONE', #18613, #4572 ) ;
#8816 = VECTOR ( 'NONE', #14316, 1000.000000000000000 ) ;
#8817 = EDGE_LOOP ( 'NONE', ( #8828, #6080, #5447, #3422 ) ) ;
#8818 = PLANE ( 'NONE',  #17462 ) ;
#8819 = DIRECTION ( 'NONE',  ( 1.332267629550186586E-14, -1.000000000000000000, 0.0000000000000000000 ) ) ;
#8820 = DIRECTION ( 'NONE',  ( 1.554312234475216948E-14, -1.000000000000000000, 0.0000000000000000000 ) ) ;
#8821 = ORIENTED_EDGE ( 'NONE', *, *, #9793, .F. ) ;
#8822 = DIRECTION ( 'NONE',  ( -0.0000000000000000000, -0.0000000000000000000, -1.000000000000000000 ) ) ;
#8823 = CARTESIAN_POINT ( 'NONE',  ( 36.49999999999999289, 26.50000000000049383, 2.000000000000000000 ) ) ;
#8824 = VERTEX_POINT ( 'NONE', #6484 ) ;
#8825 = VECTOR ( 'NONE', #9636, 1000.000000000000000 ) ;
#8826 = CARTESIAN_POINT ( 'NONE',  ( 103.3765246170201948, 101.0000000000000000, 2.000000000000000000 ) ) ;
#8827 = FACE_BOUND ( 'NONE', #15344, .T. ) ;
#8828 = ORIENTED_EDGE ( 'NONE', *, *, #7251, .T. ) ;
#8829 = VERTEX_POINT ( 'NONE', #1232 ) ;
#8830 = EDGE_CURVE ( 'NONE', #7437, #10470, #12978, .T. ) ;
#8831 = DIRECTION ( 'NONE',  ( -0.0000000000000000000, -0.0000000000000000000, -1.000000000000000000 ) ) ;
#8832 = VERTEX_POINT ( 'NONE', #14088 ) ;
#8833 = ORIENTED_EDGE ( 'NONE', *, *, #4657, .T. ) ;
#8834 = DIRECTION ( 'NONE',  ( -1.000000000000000000, 0.0000000000000000000, 0.0000000000000000000 ) ) ;
#8835 = ORIENTED_EDGE ( 'NONE', *, *, #11100, .T. ) ;
#8836 = AXIS2_PLACEMENT_3D ( 'NONE', #8243, #9837, #179 ) ;
#8837 = FACE_OUTER_BOUND ( 'NONE', #14598, .T. ) ;
#8838 = EDGE_CURVE ( 'NONE', #17464, #7240, #6874, .T. ) ;
#8839 = DIRECTION ( 'NONE',  ( -1.554312234475218210E-14, 1.000000000000000000, 0.0000000000000000000 ) ) ;
#8840 = ORIENTED_EDGE ( 'NONE', *, *, #11415, .T. ) ;
#8841 = CARTESIAN_POINT ( 'NONE',  ( 74.50000000000009948, 26.50000000000024514, 2.000000000000000000 ) ) ;
#8842 = LINE ( 'NONE', #12042, #2874 ) ;
#8843 = PLANE ( 'NONE',  #11851 ) ;
#8844 = ADVANCED_FACE ( 'NONE', ( #5527 ), #3957, .F. ) ;
#8845 = EDGE_CURVE ( 'NONE', #1896, #11372, #15305, .T. ) ;
#8846 = ORIENTED_EDGE ( 'NONE', *, *, #18903, .T. ) ;
#8847 = DIRECTION ( 'NONE',  ( -0.0000000000000000000, -0.0000000000000000000, -1.000000000000000000 ) ) ;
#8848 = CARTESIAN_POINT ( 'NONE',  ( 100.4999999999999574, 72.12499999999992895, 1.000000000000000000 ) ) ;
#8849 = CARTESIAN_POINT ( 'NONE',  ( 65.50000000000000000, 26.50000000000024514, 1.000000000000000000 ) ) ;
#8850 = ORIENTED_EDGE ( 'NONE', *, *, #17954, .T. ) ;
#8851 = DIRECTION ( 'NONE',  ( -0.0000000000000000000, -0.0000000000000000000, -1.000000000000000000 ) ) ;
#8852 = ORIENTED_EDGE ( 'NONE', *, *, #10192, .T. ) ;
#8853 = VERTEX_POINT ( 'NONE', #3519 ) ;
#8854 = EDGE_CURVE ( 'NONE', #13702, #6447, #434, .T. ) ;
#8855 = CARTESIAN_POINT ( 'NONE',  ( 99.50000000000021316, 72.12499999999994316, 2.000000000000000000 ) ) ;
#8856 = ORIENTED_EDGE ( 'NONE', *, *, #10560, .F. ) ;
#8857 = VERTEX_POINT ( 'NONE', #16909 ) ;
#8858 = CIRCLE ( 'NONE', #14298, 1.000000000000000888 ) ;
#8859 = CYLINDRICAL_SURFACE ( 'NONE', #17206, 1.000000000000000888 ) ;
#8860 = EDGE_CURVE ( 'NONE', #18637, #17447, #8408, .T. ) ;
#8861 = ORIENTED_EDGE ( 'NONE', *, *, #2882, .F. ) ;
#8862 = CARTESIAN_POINT ( 'NONE',  ( 36.50000000000027711, 74.87499999999948841, 2.000000000000000000 ) ) ;
#8863 = LINE ( 'NONE', #10472, #402 ) ;
#8864 = EDGE_LOOP ( 'NONE', ( #6524, #14871, #648, #13835 ) ) ;
#8865 = EDGE_LOOP ( 'NONE', ( #4336, #5970, #166, #5437 ) ) ;
#8866 = PLANE ( 'NONE',  #4207 ) ;
#8867 = ADVANCED_FACE ( 'NONE', ( #5320 ), #9994, .F. ) ;
#8868 = DIRECTION ( 'NONE',  ( -0.0000000000000000000, 0.0000000000000000000, -1.000000000000000000 ) ) ;
#8869 = EDGE_CURVE ( 'NONE', #9969, #17684, #13509, .T. ) ;
#8870 = AXIS2_PLACEMENT_3D ( 'NONE', #5314, #322, #4890 ) ;
#8871 = VECTOR ( 'NONE', #4714, 1000.000000000000000 ) ;
#8872 = FACE_OUTER_BOUND ( 'NONE', #2987, .T. ) ;
#8873 = DIRECTION ( 'NONE',  ( -0.0000000000000000000, -0.0000000000000000000, -1.000000000000000000 ) ) ;
#8874 = EDGE_LOOP ( 'NONE', ( #12961, #4186, #19599, #6553 ) ) ;
#8875 = DIRECTION ( 'NONE',  ( -1.000000000000000000, 0.0000000000000000000, 0.0000000000000000000 ) ) ;
#8876 = EDGE_CURVE ( 'NONE', #16219, #8067, #748, .T. ) ;
#8877 = DIRECTION ( 'NONE',  ( 1.332267629550186586E-14, -1.000000000000000000, 0.0000000000000000000 ) ) ;
#8879 = ORIENTED_EDGE ( 'NONE', *, *, #11443, .T. ) ;
#8878 = ORIENTED_EDGE ( 'NONE', *, *, #6148, .F. ) ;
#8880 = DIRECTION ( 'NONE',  ( 1.000000000000000000, 0.0000000000000000000, 0.0000000000000000000 ) ) ;
#8881 = VERTEX_POINT ( 'NONE', #11701 ) ;
#8882 = CIRCLE ( 'NONE', #10230, 1.000000000000000888 ) ;
#8883 = CARTESIAN_POINT ( 'NONE',  ( 38.50000000000037659, 47.87499999999949551, 2.000000000000000000 ) ) ;
#8884 = AXIS2_PLACEMENT_3D ( 'NONE', #15548, #15966, #18953 ) ;
#8885 = ORIENTED_EDGE ( 'NONE', *, *, #10522, .F. ) ;
#8886 = CARTESIAN_POINT ( 'NONE',  ( 29.50000000000034461, 36.12499999999943867, 1.000000000000000000 ) ) ;
#8887 = CARTESIAN_POINT ( 'NONE',  ( 72.49999999999998579, 27.12500000000024514, 2.000000000000000000 ) ) ;
#8888 = EDGE_CURVE ( 'NONE', #12805, #17577, #19984, .T. ) ;
#8889 = CARTESIAN_POINT ( 'NONE',  ( 60.50000000000000000, 104.7469507659596104, 2.000000000000000000 ) ) ;
#8890 = LINE ( 'NONE', #10281, #7275 ) ;
#8891 = CARTESIAN_POINT ( 'NONE',  ( 20.50000000000037303, 47.87499999999936762, 2.000000000000000000 ) ) ;
#8892 = CIRCLE ( 'NONE', #6846, 1.000000000000000888 ) ;
#8893 = CARTESIAN_POINT ( 'NONE',  ( 110.5000000000003553, 47.87500000000000000, 2.000000000000000000 ) ) ;
#8894 = AXIS2_PLACEMENT_3D ( 'NONE', #5123, #19600, #3437 ) ;
#8895 = VERTEX_POINT ( 'NONE', #18511 ) ;
#8896 = CARTESIAN_POINT ( 'NONE',  ( 65.50000000000014211, 90.12499999999967315, 1.000000000000000000 ) ) ;
#8897 = AXIS2_PLACEMENT_3D ( 'NONE', #5360, #8654, #15152 ) ;
#8898 = EDGE_CURVE ( 'NONE', #2339, #9513, #18191, .T. ) ;
#8899 = LINE ( 'NONE', #5394, #16136 ) ;
#8900 = CARTESIAN_POINT ( 'NONE',  ( 64.50000000000004263, 63.12499999999968026, 2.000000000000000000 ) ) ;
#8901 = DIRECTION ( 'NONE',  ( -0.0000000000000000000, -0.0000000000000000000, -1.000000000000000000 ) ) ;
#8902 = DIRECTION ( 'NONE',  ( -0.0000000000000000000, -0.0000000000000000000, -1.000000000000000000 ) ) ;
#8903 = LINE ( 'NONE', #16892, #8298 ) ;
#8904 = EDGE_CURVE ( 'NONE', #12185, #17097, #13193, .T. ) ;
#8905 = VERTEX_POINT ( 'NONE', #19681 ) ;
#8906 = ORIENTED_EDGE ( 'NONE', *, *, #19141, .F. ) ;
#8907 = CARTESIAN_POINT ( 'NONE',  ( 16.62347538297979455, 18.99999999999998934, 2.000000000000000000 ) ) ;
#8909 = CARTESIAN_POINT ( 'NONE',  ( 92.50000000000021316, 72.12499999999988631, 2.000000000000000000 ) ) ;
#8908 = VECTOR ( 'NONE', #11868, 1000.000000000000000 ) ;
#8910 = CIRCLE ( 'NONE', #11634, 5.500000000000227374 ) ;
#8911 = ORIENTED_EDGE ( 'NONE', *, *, #4405, .F. ) ;
#8912 = ORIENTED_EDGE ( 'NONE', *, *, #8192, .T. ) ;
#8913 = DIRECTION ( 'NONE',  ( -1.000000000000000000, 0.0000000000000000000, 0.0000000000000000000 ) ) ;
#8914 = AXIS2_PLACEMENT_3D ( 'NONE', #18179, #14882, #1919 ) ;
#8915 = DIRECTION ( 'NONE',  ( 1.000000000000000000, 0.0000000000000000000, -0.0000000000000000000 ) ) ;
#8916 = CARTESIAN_POINT ( 'NONE',  ( 20.50000000000034106, 56.87499999999936762, 2.000000000000000000 ) ) ;
#8917 = DIRECTION ( 'NONE',  ( 1.000000000000000000, 0.0000000000000000000, 0.0000000000000000000 ) ) ;
#8918 = ORIENTED_EDGE ( 'NONE', *, *, #7758, .F. ) ;
#8919 = DIRECTION ( 'NONE',  ( -1.000000000000000000, 0.0000000000000000000, 0.0000000000000000000 ) ) ;
#8920 = DIRECTION ( 'NONE',  ( 1.000000000000000000, 1.554312234475218210E-14, -0.0000000000000000000 ) ) ;
#8921 = CARTESIAN_POINT ( 'NONE',  ( 99.50000000000024158, 63.12499999999992895, 2.000000000000000000 ) ) ;
#8922 = AXIS2_PLACEMENT_3D ( 'NONE', #17761, #14480, #20963 ) ;
#8923 = AXIS2_PLACEMENT_3D ( 'NONE', #8722, #10429, #11591 ) ;
#8924 = ORIENTED_EDGE ( 'NONE', *, *, #1991, .F. ) ;
#8925 = DIRECTION ( 'NONE',  ( -0.0000000000000000000, -0.0000000000000000000, -1.000000000000000000 ) ) ;
#8926 = CARTESIAN_POINT ( 'NONE',  ( 59.00000000000000000, 17.25304923404038959, 2.000000000000000000 ) ) ;
#8927 = ORIENTED_EDGE ( 'NONE', *, *, #14700, .F. ) ;
#8928 = EDGE_CURVE ( 'NONE', #10847, #14025, #1120, .T. ) ;
#8929 = CARTESIAN_POINT ( 'NONE',  ( 19.50000000000005329, 63.12499999999937472, 1.000000000000000000 ) ) ;
#8930 = FACE_BOUND ( 'NONE', #7442, .T. ) ;
#8931 = VERTEX_POINT ( 'NONE', #3632 ) ;
#8932 = ORIENTED_EDGE ( 'NONE', *, *, #3514, .T. ) ;
#8933 = CARTESIAN_POINT ( 'NONE',  ( 72.49999999999998579, 26.50000000000024514, 2.000000000000000000 ) ) ;
#8934 = ADVANCED_FACE ( 'NONE', ( #10198 ), #5418, .F. ) ;
#8935 = VERTEX_POINT ( 'NONE', #18078 ) ;
#8936 = VERTEX_POINT ( 'NONE', #2250 ) ;
#8937 = LINE ( 'NONE', #18410, #9918 ) ;
#8938 = ORIENTED_EDGE ( 'NONE', *, *, #15078, .F. ) ;
#8939 = DIRECTION ( 'NONE',  ( 1.000000000000000000, 1.554312234475221365E-14, -0.0000000000000000000 ) ) ;
#8940 = VECTOR ( 'NONE', #17970, 1000.000000000000000 ) ;
#8941 = PLANE ( 'NONE',  #13594 ) ;
#8942 = VERTEX_POINT ( 'NONE', #11899 ) ;
#8943 = LINE ( 'NONE', #16929, #5876 ) ;
#8944 = DIRECTION ( 'NONE',  ( 1.000000000000000000, 0.0000000000000000000, -0.0000000000000000000 ) ) ;
#8945 = DIRECTION ( 'NONE',  ( 1.332267629550186586E-14, -1.000000000000000000, 0.0000000000000000000 ) ) ;
#8946 = ADVANCED_FACE ( 'NONE', ( #1932 ), #19780, .F. ) ;
#8947 = VECTOR ( 'NONE', #9421, 1000.000000000000000 ) ;
#8948 = ORIENTED_EDGE ( 'NONE', *, *, #14776, .F. ) ;
#8949 = CARTESIAN_POINT ( 'NONE',  ( 54.50000000000034106, 36.12499999999963052, 2.000000000000000000 ) ) ;
#8950 = CARTESIAN_POINT ( 'NONE',  ( 109.5000000000001421, 56.87500000000000000, 1.000000000000000000 ) ) ;
#8951 = LINE ( 'NONE', #15550, #10164 ) ;
#8952 = ORIENTED_EDGE ( 'NONE', *, *, #17750, .F. ) ;
#8953 = EDGE_CURVE ( 'NONE', #10730, #20589, #18392, .T. ) ;
#8954 = ADVANCED_FACE ( 'NONE', ( #13405 ), #646, .T. ) ;
#8955 = DIRECTION ( 'NONE',  ( -1.000000000000000000, 0.0000000000000000000, 0.0000000000000000000 ) ) ;
#8956 = ADVANCED_FACE ( 'NONE', ( #14141 ), #9127, .T. ) ;
#8957 = AXIS2_PLACEMENT_3D ( 'NONE', #13286, #14888, #5004 ) ;
#8958 = EDGE_LOOP ( 'NONE', ( #8330, #12877, #244, #2313 ) ) ;
#8959 = ORIENTED_EDGE ( 'NONE', *, *, #11235, .T. ) ;
#8960 = CARTESIAN_POINT ( 'NONE',  ( 40.00000000000000000, 12.25304923404040025, 1.000000000000000000 ) ) ;
#8961 = AXIS2_PLACEMENT_3D ( 'NONE', #16799, #17003, #8917 ) ;
#8962 = VERTEX_POINT ( 'NONE', #20515 ) ;
#8963 = ORIENTED_EDGE ( 'NONE', *, *, #10028, .T. ) ;
#8964 = DIRECTION ( 'NONE',  ( -0.0000000000000000000, -0.0000000000000000000, -1.000000000000000000 ) ) ;
#8965 = VECTOR ( 'NONE', #4239, 1000.000000000000000 ) ;
#8966 = VERTEX_POINT ( 'NONE', #17431 ) ;
#8967 = AXIS2_PLACEMENT_3D ( 'NONE', #14627, #9937, #4956 ) ;
#8968 = DIRECTION ( 'NONE',  ( -0.0000000000000000000, -0.0000000000000000000, -1.000000000000000000 ) ) ;
#8969 = ORIENTED_EDGE ( 'NONE', *, *, #13214, .F. ) ;
#8970 = ORIENTED_EDGE ( 'NONE', *, *, #12834, .F. ) ;
#8971 = DIRECTION ( 'NONE',  ( 0.0000000000000000000, 0.0000000000000000000, 1.000000000000000000 ) ) ;
#8972 = AXIS2_PLACEMENT_3D ( 'NONE', #4222, #5611, #8787 ) ;
#8973 = DIRECTION ( 'NONE',  ( -1.000000000000000000, 0.0000000000000000000, 0.0000000000000000000 ) ) ;
#8974 = EDGE_CURVE ( 'NONE', #9354, #20813, #17221, .T. ) ;
#8975 = EDGE_CURVE ( 'NONE', #6008, #6825, #3156, .T. ) ;
#8976 = AXIS2_PLACEMENT_3D ( 'NONE', #8579, #8691, #18478 ) ;
#8977 = CARTESIAN_POINT ( 'NONE',  ( 32.99999999999998579, 26.50000000000049383, 2.000000000000000000 ) ) ;
#8978 = CARTESIAN_POINT ( 'NONE',  ( 20.50000000000024514, 63.12499999999937472, 2.000000000000000000 ) ) ;
#8979 = VERTEX_POINT ( 'NONE', #2867 ) ;
#8980 = VECTOR ( 'NONE', #6067, 1000.000000000000000 ) ;
#8981 = AXIS2_PLACEMENT_3D ( 'NONE', #4831, #15996, #8123 ) ;
#8982 = CARTESIAN_POINT ( 'NONE',  ( 103.3765246170201948, 100.0000000000000000, 2.000000000000000000 ) ) ;
#8983 = LINE ( 'NONE', #18670, #12044 ) ;
#8984 = CIRCLE ( 'NONE', #11706, 1.500000000000001332 ) ;
#8986 = ORIENTED_EDGE ( 'NONE', *, *, #10917, .T. ) ;
#8985 = ORIENTED_EDGE ( 'NONE', *, *, #6148, .T. ) ;
#8987 = DIRECTION ( 'NONE',  ( -0.0000000000000000000, -0.0000000000000000000, -1.000000000000000000 ) ) ;
#8988 = VECTOR ( 'NONE', #1422, 1000.000000000000000 ) ;
#8989 = EDGE_CURVE ( 'NONE', #6331, #2678, #7648, .T. ) ;
#8990 = AXIS2_PLACEMENT_3D ( 'NONE', #4489, #16069, #7879 ) ;
#8991 = VERTEX_POINT ( 'NONE', #5831 ) ;
#8992 = DIRECTION ( 'NONE',  ( 1.000000000000000000, 0.0000000000000000000, 0.0000000000000000000 ) ) ;
#8993 = EDGE_LOOP ( 'NONE', ( #3530, #9178, #13131, #19279 ) ) ;
#8994 = AXIS2_PLACEMENT_3D ( 'NONE', #15724, #12332, #18820 ) ;
#8995 = LINE ( 'NONE', #9098, #18790 ) ;
#8996 = VECTOR ( 'NONE', #19055, 1000.000000000000000 ) ;
#8997 = CARTESIAN_POINT ( 'NONE',  ( 90.50000000000025580, 54.12499999999987921, 2.000000000000000000 ) ) ;
#8998 = CIRCLE ( 'NONE', #13763, 0.9999999999999940048 ) ;
#8999 = CARTESIAN_POINT ( 'NONE',  ( 84.99999999999998579, 19.99999999999998934, 2.000000000000000000 ) ) ;
#9000 = DIRECTION ( 'NONE',  ( 1.554312234475217894E-14, -1.000000000000000000, 0.0000000000000000000 ) ) ;
#9001 = FACE_OUTER_BOUND ( 'NONE', #10760, .T. ) ;
#9002 = VECTOR ( 'NONE', #8196, 1000.000000000000000 ) ;
#9003 = AXIS2_PLACEMENT_3D ( 'NONE', #16879, #2321, #10602 ) ;
#9004 = DIRECTION ( 'NONE',  ( -0.0000000000000000000, -0.0000000000000000000, -1.000000000000000000 ) ) ;
#9005 = VECTOR ( 'NONE', #971, 1000.000000000000000 ) ;
#9006 = VECTOR ( 'NONE', #3325, 1000.000000000000000 ) ;
#9007 = ORIENTED_EDGE ( 'NONE', *, *, #19646, .T. ) ;
#9008 = CYLINDRICAL_SURFACE ( 'NONE', #11618, 1.000000000000000888 ) ;
#9009 = DIRECTION ( 'NONE',  ( -0.0000000000000000000, -0.0000000000000000000, -1.000000000000000000 ) ) ;
#9010 = CARTESIAN_POINT ( 'NONE',  ( 86.37652461702019480, 100.0000000000000000, 1.000000000000000000 ) ) ;
#9011 = AXIS2_PLACEMENT_3D ( 'NONE', #4232, #10919, #1259 ) ;
#9012 = CARTESIAN_POINT ( 'NONE',  ( 61.50000000000000000, 14.25304923404038782, 1.000000000000000000 ) ) ;
#9013 = EDGE_CURVE ( 'NONE', #6920, #20349, #5943, .T. ) ;
#9014 = LINE ( 'NONE', #17091, #13460 ) ;
#9015 = DIRECTION ( 'NONE',  ( 1.554312234475217894E-14, -1.000000000000000000, 0.0000000000000000000 ) ) ;
#9016 = EDGE_CURVE ( 'NONE', #7229, #9498, #10630, .T. ) ;
#9017 = CARTESIAN_POINT ( 'NONE',  ( 23.50000000000000000, 102.7469507659596104, 1.000000000000000000 ) ) ;
#9018 = EDGE_LOOP ( 'NONE', ( #17630, #19946, #456, #2853 ) ) ;
#9019 = VERTEX_POINT ( 'NONE', #2560 ) ;
#9020 = LINE ( 'NONE', #3822, #7051 ) ;
#9021 = VECTOR ( 'NONE', #528, 1000.000000000000000 ) ;
#9022 = ORIENTED_EDGE ( 'NONE', *, *, #13850, .F. ) ;
#9023 = ORIENTED_EDGE ( 'NONE', *, *, #16585, .F. ) ;
#9024 = LINE ( 'NONE', #4043, #12606 ) ;
#9025 = EDGE_CURVE ( 'NONE', #19902, #4001, #20316, .T. ) ;
#9026 = LINE ( 'NONE', #20615, #11723 ) ;
#9027 = DIRECTION ( 'NONE',  ( -1.000000000000000000, 0.0000000000000000000, 0.0000000000000000000 ) ) ;
#9028 = LINE ( 'NONE', #2555, #19150 ) ;
#9029 = ORIENTED_EDGE ( 'NONE', *, *, #3136, .T. ) ;
#9031 = FACE_OUTER_BOUND ( 'NONE', #12424, .T. ) ;
#9030 = AXIS2_PLACEMENT_3D ( 'NONE', #12540, #4260, #4685 ) ;
#9032 = CARTESIAN_POINT ( 'NONE',  ( 95.00000000000000000, 102.2469507659596104, 1.000000000000000000 ) ) ;
#9033 = DIRECTION ( 'NONE',  ( -0.0000000000000000000, -0.0000000000000000000, -1.000000000000000000 ) ) ;
#9034 = EDGE_CURVE ( 'NONE', #15437, #12966, #6542, .T. ) ;
#9035 = VECTOR ( 'NONE', #6444, 1000.000000000000000 ) ;
#9036 = ORIENTED_EDGE ( 'NONE', *, *, #17789, .F. ) ;
#9037 = DIRECTION ( 'NONE',  ( 1.000000000000000000, 0.0000000000000000000, -0.0000000000000000000 ) ) ;
#9038 = CARTESIAN_POINT ( 'NONE',  ( 72.50000000000021316, 72.12499999999974420, 2.000000000000000000 ) ) ;
#9039 = ORIENTED_EDGE ( 'NONE', *, *, #16001, .F. ) ;
#9040 = DIRECTION ( 'NONE',  ( 1.554312234475218210E-14, -1.000000000000000000, 0.0000000000000000000 ) ) ;
#9041 =( NAMED_UNIT ( * ) PLANE_ANGLE_UNIT ( ) SI_UNIT ( $, .RADIAN. ) );
#9042 = VERTEX_POINT ( 'NONE', #12225 ) ;
#9043 = ORIENTED_EDGE ( 'NONE', *, *, #3052, .T. ) ;
#9044 = CARTESIAN_POINT ( 'NONE',  ( 101.5000000000003411, 36.12499999999994316, 1.000000000000000000 ) ) ;
#9045 = ORIENTED_EDGE ( 'NONE', *, *, #11802, .T. ) ;
#9046 = ORIENTED_EDGE ( 'NONE', *, *, #10443, .T. ) ;
#9047 = DIRECTION ( 'NONE',  ( -0.0000000000000000000, -0.0000000000000000000, -1.000000000000000000 ) ) ;
#9048 = ORIENTED_EDGE ( 'NONE', *, *, #16389, .T. ) ;
#9049 = ORIENTED_EDGE ( 'NONE', *, *, #19522, .F. ) ;
#9050 = AXIS2_PLACEMENT_3D ( 'NONE', #2789, #9266, #6176 ) ;
#9051 = DIRECTION ( 'NONE',  ( 0.0000000000000000000, 1.000000000000000000, 0.0000000000000000000 ) ) ;
#9052 = DIRECTION ( 'NONE',  ( 1.000000000000000000, 0.0000000000000000000, 0.0000000000000000000 ) ) ;
#9053 = VECTOR ( 'NONE', #6420, 1000.000000000000000 ) ;
#9054 = ORIENTED_EDGE ( 'NONE', *, *, #13526, .F. ) ;
#9055 = DIRECTION ( 'NONE',  ( -0.0000000000000000000, -0.0000000000000000000, -1.000000000000000000 ) ) ;
#9056 = DIRECTION ( 'NONE',  ( -1.554312234475217894E-14, 1.000000000000000000, 0.0000000000000000000 ) ) ;
#9057 = EDGE_CURVE ( 'NONE', #8668, #16304, #7221, .T. ) ;
#9058 = CYLINDRICAL_SURFACE ( 'NONE', #8803, 1.000000000000000888 ) ;
#9059 = ADVANCED_FACE ( 'NONE', ( #2657 ), #1058, .F. ) ;
#9060 = ORIENTED_EDGE ( 'NONE', *, *, #7375, .F. ) ;
#9061 = DIRECTION ( 'NONE',  ( 0.0000000000000000000, 0.0000000000000000000, 1.000000000000000000 ) ) ;
#9062 = DIRECTION ( 'NONE',  ( -0.0000000000000000000, -0.0000000000000000000, -1.000000000000000000 ) ) ;
#9063 = CARTESIAN_POINT ( 'NONE',  ( 65.49999999999998579, 26.50000000000024514, 1.000000000000000000 ) ) ;
#9064 = EDGE_LOOP ( 'NONE', ( #20177, #11481, #10566, #6390 ) ) ;
#9065 = LINE ( 'NONE', #17152, #18848 ) ;
#9066 = VECTOR ( 'NONE', #7735, 1000.000000000000000 ) ;
#9067 = LINE ( 'NONE', #8561, #18875 ) ;
#9068 = VERTEX_POINT ( 'NONE', #20208 ) ;
#9069 = ORIENTED_EDGE ( 'NONE', *, *, #1616, .F. ) ;
#9070 = CIRCLE ( 'NONE', #7718, 5.500000000000005329 ) ;
#9071 = DIRECTION ( 'NONE',  ( -1.000000000000000000, -1.554312234475218210E-14, 0.0000000000000000000 ) ) ;
#9072 = ADVANCED_FACE ( 'NONE', ( #7335 ), #2448, .F. ) ;
#9073 = ORIENTED_EDGE ( 'NONE', *, *, #1639, .F. ) ;
#9074 = ORIENTED_EDGE ( 'NONE', *, *, #4027, .T. ) ;
#9075 = CARTESIAN_POINT ( 'NONE',  ( 64.49999999999977263, 92.87499999999967315, 1.000000000000000000 ) ) ;
#9076 = EDGE_CURVE ( 'NONE', #623, #5753, #12535, .T. ) ;
#9077 = ORIENTED_EDGE ( 'NONE', *, *, #6750, .T. ) ;
#9078 = DIRECTION ( 'NONE',  ( 1.000000000000000000, 0.0000000000000000000, 0.0000000000000000000 ) ) ;
#9079 = EDGE_LOOP ( 'NONE', ( #2024, #2239, #18344, #5209 ) ) ;
#9080 = EDGE_LOOP ( 'NONE', ( #11913, #13035, #3303, #869 ) ) ;
#9081 = DIRECTION ( 'NONE',  ( 0.0000000000000000000, 0.0000000000000000000, 1.000000000000000000 ) ) ;
#9082 = ADVANCED_FACE ( 'NONE', ( #5644 ), #4456, .T. ) ;
#9083 = LINE ( 'NONE', #1010, #3749 ) ;
#9084 = VECTOR ( 'NONE', #6240, 1000.000000000000000 ) ;
#9085 = DIRECTION ( 'NONE',  ( 0.0000000000000000000, 0.0000000000000000000, 1.000000000000000000 ) ) ;
#9086 = FACE_OUTER_BOUND ( 'NONE', #9710, .T. ) ;
#9087 = ORIENTED_EDGE ( 'NONE', *, *, #3811, .T. ) ;
#9088 = CARTESIAN_POINT ( 'NONE',  ( 29.50000000000028422, 54.12499999999943867, 1.000000000000000000 ) ) ;
#9089 = DIRECTION ( 'NONE',  ( -1.554312234475221365E-14, 1.000000000000000000, 0.0000000000000000000 ) ) ;
#9091 = ORIENTED_EDGE ( 'NONE', *, *, #6556, .F. ) ;
#9090 = EDGE_LOOP ( 'NONE', ( #12940, #818, #17966, #20427 ) ) ;
#9092 = DIRECTION ( 'NONE',  ( -0.0000000000000000000, -0.0000000000000000000, -1.000000000000000000 ) ) ;
#9093 = AXIS2_PLACEMENT_3D ( 'NONE', #19952, #4019, #20275 ) ;
#9094 = EDGE_CURVE ( 'NONE', #16132, #637, #12436, .T. ) ;
#9095 = ORIENTED_EDGE ( 'NONE', *, *, #1233, .F. ) ;
#9096 = DIRECTION ( 'NONE',  ( 0.0000000000000000000, 0.0000000000000000000, 1.000000000000000000 ) ) ;
#9097 = ORIENTED_EDGE ( 'NONE', *, *, #8054, .T. ) ;
#9098 = CARTESIAN_POINT ( 'NONE',  ( 9.500000000000278888, 54.12499999999931077, 1.000000000000000000 ) ) ;
#9099 = LINE ( 'NONE', #12605, #5529 ) ;
#9100 = EDGE_CURVE ( 'NONE', #16140, #13051, #2756, .T. ) ;
#9101 = CARTESIAN_POINT ( 'NONE',  ( 64.50000000000024158, 47.87499999999968026, 2.000000000000000000 ) ) ;
#9102 = CARTESIAN_POINT ( 'NONE',  ( 99.49999999999998579, 93.50000000000000000, 2.000000000000000000 ) ) ;
#9104 = CIRCLE ( 'NONE', #19971, 1.000000000000000888 ) ;
#9103 = LINE ( 'NONE', #12104, #14779 ) ;
#9105 = LINE ( 'NONE', #10604, #838 ) ;
#9106 = EDGE_CURVE ( 'NONE', #4716, #20386, #4357, .T. ) ;
#9107 = ORIENTED_EDGE ( 'NONE', *, *, #7459, .F. ) ;
#9108 = DIRECTION ( 'NONE',  ( 1.000000000000000000, 0.0000000000000000000, 0.0000000000000000000 ) ) ;
#9109 = CARTESIAN_POINT ( 'NONE',  ( 54.50000000000024869, 83.87499999999961631, 2.000000000000000000 ) ) ;
#9110 = DIRECTION ( 'NONE',  ( 0.0000000000000000000, 0.0000000000000000000, 1.000000000000000000 ) ) ;
#9111 = CARTESIAN_POINT ( 'NONE',  ( 10.50000000000024514, 45.12499999999930367, 1.000000000000000000 ) ) ;
#9112 = CARTESIAN_POINT ( 'NONE',  ( 91.49999999999975842, 90.12499999999987210, 2.000000000000000000 ) ) ;
#9113 = DIRECTION ( 'NONE',  ( 1.554312234475217894E-14, -1.000000000000000000, 0.0000000000000000000 ) ) ;
#9114 = ADVANCED_FACE ( 'NONE', ( #15720 ), #1693, .T. ) ;
#9115 = CARTESIAN_POINT ( 'NONE',  ( 74.50000000000027001, 74.87499999999974420, 2.000000000000000000 ) ) ;
#9116 = ORIENTED_EDGE ( 'NONE', *, *, #14191, .F. ) ;
#9117 = EDGE_LOOP ( 'NONE', ( #18115, #11145, #18838, #9703 ) ) ;
#9118 = DIRECTION ( 'NONE',  ( 0.0000000000000000000, 0.0000000000000000000, 1.000000000000000000 ) ) ;
#9119 = ORIENTED_EDGE ( 'NONE', *, *, #10242, .F. ) ;
#9120 = DIRECTION ( 'NONE',  ( -0.0000000000000000000, -0.0000000000000000000, -1.000000000000000000 ) ) ;
#9121 = CARTESIAN_POINT ( 'NONE',  ( 29.50000000000041211, 38.87499999999943157, 2.000000000000000000 ) ) ;
#9122 = FACE_OUTER_BOUND ( 'NONE', #18871, .T. ) ;
#9123 = ADVANCED_FACE ( 'NONE', ( #19239 ), #9865, .T. ) ;
#9124 = CYLINDRICAL_SURFACE ( 'NONE', #158, 1.000000000000000888 ) ;
#9125 = ORIENTED_EDGE ( 'NONE', *, *, #8449, .T. ) ;
#9126 = FACE_OUTER_BOUND ( 'NONE', #9394, .T. ) ;
#9127 = PLANE ( 'NONE',  #11302 ) ;
#9128 = CARTESIAN_POINT ( 'NONE',  ( 109.4999999999998579, 83.87500000000000000, 2.000000000000000000 ) ) ;
#9129 = ORIENTED_EDGE ( 'NONE', *, *, #18109, .T. ) ;
#9130 = CYLINDRICAL_SURFACE ( 'NONE', #13758, 1.000000000000000888 ) ;
#9131 = DIRECTION ( 'NONE',  ( 0.0000000000000000000, 0.0000000000000000000, 1.000000000000000000 ) ) ;
#9132 = ORIENTED_EDGE ( 'NONE', *, *, #1916, .T. ) ;
#9133 = AXIS2_PLACEMENT_3D ( 'NONE', #2476, #890, #10344 ) ;
#9134 = EDGE_CURVE ( 'NONE', #17453, #17064, #8166, .T. ) ;
#9135 = CARTESIAN_POINT ( 'NONE',  ( 45.50000000000027001, 74.87499999999954525, 2.000000000000000000 ) ) ;
#9136 = CARTESIAN_POINT ( 'NONE',  ( 10.49999999999986677, 81.12499999999930367, 2.000000000000000000 ) ) ;
#9137 = VERTEX_POINT ( 'NONE', #6361 ) ;
#9138 = VERTEX_POINT ( 'NONE', #20943 ) ;
#9139 = DIRECTION ( 'NONE',  ( -0.0000000000000000000, -0.0000000000000000000, -1.000000000000000000 ) ) ;
#9140 = ORIENTED_EDGE ( 'NONE', *, *, #13666, .F. ) ;
#9141 = ORIENTED_EDGE ( 'NONE', *, *, #8163, .F. ) ;
#9142 = VECTOR ( 'NONE', #4777, 1000.000000000000000 ) ;
#9143 = EDGE_CURVE ( 'NONE', #20328, #8362, #11158, .T. ) ;
#9144 = PLANE ( 'NONE',  #13006 ) ;
#9145 = ORIENTED_EDGE ( 'NONE', *, *, #17879, .F. ) ;
#9146 = ORIENTED_EDGE ( 'NONE', *, *, #10963, .T. ) ;
#9147 = PLANE ( 'NONE',  #10939 ) ;
#9148 = EDGE_CURVE ( 'NONE', #2088, #8194, #3180, .T. ) ;
#9149 = CARTESIAN_POINT ( 'NONE',  ( 25.00000000000000000, 17.25304923404038959, 1.000000000000000000 ) ) ;
#9150 = ORIENTED_EDGE ( 'NONE', *, *, #3787, .T. ) ;
#9151 = CARTESIAN_POINT ( 'NONE',  ( 54.50000000000014921, 90.12499999999961631, 2.000000000000000000 ) ) ;
#9153 = CARTESIAN_POINT ( 'NONE',  ( 83.50000000000041211, 38.87499999999981526, 2.000000000000000000 ) ) ;
#9152 = CIRCLE ( 'NONE', #13228, 1.000000000000000888 ) ;
#9154 = ADVANCED_FACE ( 'NONE', ( #14344 ), #14558, .F. ) ;
#9155 = CIRCLE ( 'NONE', #2711, 1.000000000000000888 ) ;
#9156 = CARTESIAN_POINT ( 'NONE',  ( 18.50000000000020961, 72.12499999999937472, 1.000000000000000000 ) ) ;
#9157 = ORIENTED_EDGE ( 'NONE', *, *, #17859, .F. ) ;
#9158 = DIRECTION ( 'NONE',  ( 1.000000000000000000, 0.0000000000000000000, -0.0000000000000000000 ) ) ;
#9159 = CARTESIAN_POINT ( 'NONE',  ( 61.00000000000000000, 17.75304923404038959, 2.000000000000000000 ) ) ;
#9160 = VECTOR ( 'NONE', #13153, 1000.000000000000000 ) ;
#9161 = LINE ( 'NONE', #15648, #7352 ) ;
#9162 = ORIENTED_EDGE ( 'NONE', *, *, #4485, .F. ) ;
#9163 = DIRECTION ( 'NONE',  ( -0.0000000000000000000, -0.0000000000000000000, -1.000000000000000000 ) ) ;
#9164 = DIRECTION ( 'NONE',  ( -1.000000000000000000, 0.0000000000000000000, 0.0000000000000000000 ) ) ;
#9165 = CARTESIAN_POINT ( 'NONE',  ( 92.49999999999998579, 93.49999999999987210, 1.000000000000000000 ) ) ;
#9166 = ORIENTED_EDGE ( 'NONE', *, *, #6068, .F. ) ;
#9167 = ORIENTED_EDGE ( 'NONE', *, *, #17363, .T. ) ;
#9168 = FACE_OUTER_BOUND ( 'NONE', #6257, .T. ) ;
#9169 = VECTOR ( 'NONE', #14509, 1000.000000000000000 ) ;
#9170 = VERTEX_POINT ( 'NONE', #7747 ) ;
#9171 = ORIENTED_EDGE ( 'NONE', *, *, #9180, .T. ) ;
#9172 = CARTESIAN_POINT ( 'NONE',  ( 104.9999999999999858, 93.50000000000000000, 2.000000000000000000 ) ) ;
#9173 = CIRCLE ( 'NONE', #7140, 0.9999999999999974465 ) ;
#9174 = ADVANCED_FACE ( 'NONE', ( #19438 ), #9660, .T. ) ;
#9175 = EDGE_LOOP ( 'NONE', ( #1153, #15056, #19045, #20771 ) ) ;
#9176 = FACE_OUTER_BOUND ( 'NONE', #3748, .T. ) ;
#9177 = VERTEX_POINT ( 'NONE', #19557 ) ;
#9178 = ORIENTED_EDGE ( 'NONE', *, *, #14023, .T. ) ;
#9179 = CARTESIAN_POINT ( 'NONE',  ( 82.49999999999995737, 74.87499999999980105, 1.000000000000000000 ) ) ;
#9180 = EDGE_CURVE ( 'NONE', #10091, #11500, #94, .T. ) ;
#9181 = FACE_OUTER_BOUND ( 'NONE', #13535, .T. ) ;
#9182 = CARTESIAN_POINT ( 'NONE',  ( 14.99999999999998579, 93.49999999999937472, 1.000000000000000000 ) ) ;
#9183 = PLANE ( 'NONE',  #14600 ) ;
#9184 = EDGE_LOOP ( 'NONE', ( #6836, #19111, #9552, #18798 ) ) ;
#9185 = CARTESIAN_POINT ( 'NONE',  ( 47.50000000000027001, 74.87499999999955946, 2.000000000000000000 ) ) ;
#9186 = EDGE_CURVE ( 'NONE', #15082, #18779, #17858, .T. ) ;
#9187 = ORIENTED_EDGE ( 'NONE', *, *, #8081, .T. ) ;
#9188 = CARTESIAN_POINT ( 'NONE',  ( 50.99999999999999289, 93.49999999999963052, 2.000000000000000000 ) ) ;
#9189 = EDGE_CURVE ( 'NONE', #19895, #17254, #17641, .T. ) ;
#9191 = ORIENTED_EDGE ( 'NONE', *, *, #9222, .F. ) ;
#9190 = ORIENTED_EDGE ( 'NONE', *, *, #20072, .F. ) ;
#9192 = CARTESIAN_POINT ( 'NONE',  ( 72.50000000000014211, 90.12499999999974420, 2.000000000000000000 ) ) ;
#9193 = EDGE_LOOP ( 'NONE', ( #15028, #6294, #12567, #7416 ) ) ;
#9194 = CARTESIAN_POINT ( 'NONE',  ( 101.4999999999999858, 26.49999999999999645, 2.000000000000000000 ) ) ;
#9195 = VERTEX_POINT ( 'NONE', #12642 ) ;
#9196 = ADVANCED_FACE ( 'NONE', ( #3080 ), #4575, .F. ) ;
#9197 = CARTESIAN_POINT ( 'NONE',  ( 20.50000000000040501, 38.87499999999936762, 2.000000000000000000 ) ) ;
#9198 = CARTESIAN_POINT ( 'NONE',  ( 100.4999999999998721, 83.87499999999992895, 2.000000000000000000 ) ) ;
#9199 = AXIS2_PLACEMENT_3D ( 'NONE', #6353, #6138, #12429 ) ;
#9200 = VECTOR ( 'NONE', #2008, 1000.000000000000000 ) ;
#9201 = DIRECTION ( 'NONE',  ( 1.000000000000000000, 0.0000000000000000000, 0.0000000000000000000 ) ) ;
#9202 = CARTESIAN_POINT ( 'NONE',  ( 61.00000000000000000, 17.25304923404038959, 2.000000000000000000 ) ) ;
#9203 = LINE ( 'NONE', #13799, #3927 ) ;
#9204 = AXIS2_PLACEMENT_3D ( 'NONE', #183, #16426, #6658 ) ;
#9205 = EDGE_CURVE ( 'NONE', #19695, #9177, #11255, .T. ) ;
#9206 = ORIENTED_EDGE ( 'NONE', *, *, #7770, .F. ) ;
#9207 = DIRECTION ( 'NONE',  ( -0.0000000000000000000, -0.0000000000000000000, -1.000000000000000000 ) ) ;
#9208 = AXIS2_PLACEMENT_3D ( 'NONE', #19745, #2096, #16448 ) ;
#9209 = DIRECTION ( 'NONE',  ( -0.0000000000000000000, -0.0000000000000000000, -1.000000000000000000 ) ) ;
#9210 = CARTESIAN_POINT ( 'NONE',  ( 38.50000000000034106, 36.12499999999950262, 1.000000000000000000 ) ) ;
#9211 = DIRECTION ( 'NONE',  ( -1.000000000000000000, 0.0000000000000000000, 0.0000000000000000000 ) ) ;
#9212 = EDGE_CURVE ( 'NONE', #16554, #941, #19801, .T. ) ;
#9213 = VECTOR ( 'NONE', #2856, 1000.000000000000000 ) ;
#9214 = LINE ( 'NONE', #11143, #9375 ) ;
#9215 = ADVANCED_FACE ( 'NONE', ( #19333 ), #6144, .T. ) ;
#9216 = CARTESIAN_POINT ( 'NONE',  ( 63.50000000000027711, 74.87499999999967315, 1.000000000000000000 ) ) ;
#9217 = CYLINDRICAL_SURFACE ( 'NONE', #3558, 5.500000000000115463 ) ;
#9218 = ORIENTED_EDGE ( 'NONE', *, *, #19259, .F. ) ;
#9219 = ORIENTED_EDGE ( 'NONE', *, *, #5638, .F. ) ;
#9220 = CARTESIAN_POINT ( 'NONE',  ( 20.50000000000043343, 29.87499999999937117, 2.000000000000000000 ) ) ;
#9221 = EDGE_LOOP ( 'NONE', ( #765, #8742, #18017, #3815 ) ) ;
#9222 = EDGE_CURVE ( 'NONE', #10229, #10784, #1486, .T. ) ;
#9223 = DIRECTION ( 'NONE',  ( 0.0000000000000000000, 0.0000000000000000000, 1.000000000000000000 ) ) ;
#9224 = VECTOR ( 'NONE', #14538, 1000.000000000000000 ) ;
#9225 = DIRECTION ( 'NONE',  ( 1.554312234475217894E-14, -1.000000000000000000, 0.0000000000000000000 ) ) ;
#9226 = LINE ( 'NONE', #16144, #11672 ) ;
#9227 = VECTOR ( 'NONE', #3858, 1000.000000000000000 ) ;
#9228 = VECTOR ( 'NONE', #1129, 1000.000000000000000 ) ;
#9229 = CARTESIAN_POINT ( 'NONE',  ( 61.49999999999999289, 120.0000000000000000, 2.000000000000000000 ) ) ;
#9230 = EDGE_CURVE ( 'NONE', #17718, #3855, #4775, .T. ) ;
#9231 = EDGE_CURVE ( 'NONE', #4711, #6703, #6891, .T. ) ;
#9232 = EDGE_LOOP ( 'NONE', ( #11008, #1287, #12549, #9440 ) ) ;
#9233 = DIRECTION ( 'NONE',  ( 0.0000000000000000000, 0.0000000000000000000, 1.000000000000000000 ) ) ;
#9234 = CARTESIAN_POINT ( 'NONE',  ( 36.50000000000017764, 81.12499999999950262, 2.000000000000000000 ) ) ;
#9235 = DIRECTION ( 'NONE',  ( -0.0000000000000000000, -0.0000000000000000000, -1.000000000000000000 ) ) ;
#9236 = ORIENTED_EDGE ( 'NONE', *, *, #1455, .F. ) ;
#9237 = DIRECTION ( 'NONE',  ( 1.554312234475221365E-14, -1.000000000000000000, 0.0000000000000000000 ) ) ;
#9238 = LINE ( 'NONE', #15940, #15824 ) ;
#9239 = VERTEX_POINT ( 'NONE', #16348 ) ;
#9240 = CARTESIAN_POINT ( 'NONE',  ( 46.50000000000013500, 54.12499999999955236, 2.000000000000000000 ) ) ;
#9241 = FACE_OUTER_BOUND ( 'NONE', #18527, .T. ) ;
#9242 = AXIS2_PLACEMENT_3D ( 'NONE', #8921, #8723, #15216 ) ;
#9243 = ORIENTED_EDGE ( 'NONE', *, *, #8081, .F. ) ;
#9244 = CARTESIAN_POINT ( 'NONE',  ( 36.49999999999999289, 27.12500000000049738, 1.000000000000000000 ) ) ;
#9245 = ORIENTED_EDGE ( 'NONE', *, *, #3250, .F. ) ;
#9246 = AXIS2_PLACEMENT_3D ( 'NONE', #7444, #12454, #12243 ) ;
#9247 = ORIENTED_EDGE ( 'NONE', *, *, #11686, .T. ) ;
#9248 = VECTOR ( 'NONE', #18529, 1000.000000000000000 ) ;
#9249 = FACE_OUTER_BOUND ( 'NONE', #20975, .T. ) ;
#9250 = ORIENTED_EDGE ( 'NONE', *, *, #6415, .F. ) ;
#9251 = EDGE_CURVE ( 'NONE', #5761, #19207, #5877, .T. ) ;
#9252 = ORIENTED_EDGE ( 'NONE', *, *, #8800, .F. ) ;
#9253 = CARTESIAN_POINT ( 'NONE',  ( 11.50000000000037836, 47.87499999999930367, 1.000000000000000000 ) ) ;
#9254 = DIRECTION ( 'NONE',  ( 1.000000000000000000, 0.0000000000000000000, 0.0000000000000000000 ) ) ;
#9255 = ORIENTED_EDGE ( 'NONE', *, *, #14267, .T. ) ;
#9256 = DIRECTION ( 'NONE',  ( 0.0000000000000000000, 0.0000000000000000000, 1.000000000000000000 ) ) ;
#9257 = LINE ( 'NONE', #15744, #15772 ) ;
#9258 = CIRCLE ( 'NONE', #16049, 1.000000000000000888 ) ;
#9259 = AXIS2_PLACEMENT_3D ( 'NONE', #20408, #17006, #13717 ) ;
#9260 = DIRECTION ( 'NONE',  ( 1.000000000000000000, 0.0000000000000000000, 0.0000000000000000000 ) ) ;
#9261 = VERTEX_POINT ( 'NONE', #404 ) ;
#9262 = CARTESIAN_POINT ( 'NONE',  ( 20.49999999999998934, 92.87499999999937472, 2.000000000000000000 ) ) ;
#9263 = VECTOR ( 'NONE', #8494, 1000.000000000000000 ) ;
#9264 = LINE ( 'NONE', #14375, #5264 ) ;
#9265 = CIRCLE ( 'NONE', #1810, 1.376524617020202790 ) ;
#9266 = DIRECTION ( 'NONE',  ( 0.0000000000000000000, 1.000000000000000000, -0.0000000000000000000 ) ) ;
#9267 = ORIENTED_EDGE ( 'NONE', *, *, #12448, .F. ) ;
#9268 = DIRECTION ( 'NONE',  ( 1.000000000000000000, 0.0000000000000000000, 0.0000000000000000000 ) ) ;
#9269 = DIRECTION ( 'NONE',  ( -1.000000000000000000, 0.0000000000000000000, 0.0000000000000000000 ) ) ;
#9270 = CYLINDRICAL_SURFACE ( 'NONE', #15326, 0.9999999999999991118 ) ;
#9271 = ORIENTED_EDGE ( 'NONE', *, *, #2660, .T. ) ;
#9272 = EDGE_LOOP ( 'NONE', ( #12814, #6268, #4836, #7815 ) ) ;
#9273 = DIRECTION ( 'NONE',  ( -0.0000000000000000000, -0.0000000000000000000, -1.000000000000000000 ) ) ;
#9274 = ORIENTED_EDGE ( 'NONE', *, *, #7159, .T. ) ;
#9276 = ORIENTED_EDGE ( 'NONE', *, *, #17710, .T. ) ;
#9275 = EDGE_CURVE ( 'NONE', #18015, #6639, #624, .T. ) ;
#9277 = DIRECTION ( 'NONE',  ( -0.0000000000000000000, -0.0000000000000000000, -1.000000000000000000 ) ) ;
#9278 = CIRCLE ( 'NONE', #1476, 1.000000000000000888 ) ;
#9279 = PLANE ( 'NONE',  #3912 ) ;
#9280 = EDGE_CURVE ( 'NONE', #369, #20406, #13484, .T. ) ;
#9281 = ORIENTED_EDGE ( 'NONE', *, *, #9100, .F. ) ;
#9282 = CARTESIAN_POINT ( 'NONE',  ( 92.50000000000042633, 29.87499999999987210, 1.000000000000000000 ) ) ;
#9283 = VERTEX_POINT ( 'NONE', #18363 ) ;
#9284 = ORIENTED_EDGE ( 'NONE', *, *, #16745, .F. ) ;
#9285 = DIRECTION ( 'NONE',  ( 1.554312234475216001E-14, -1.000000000000000000, 0.0000000000000000000 ) ) ;
#9286 = AXIS2_PLACEMENT_3D ( 'NONE', #12191, #18679, #2519 ) ;
#9287 = ADVANCED_FACE ( 'NONE', ( #10288 ), #3932, .T. ) ;
#9288 = DIRECTION ( 'NONE',  ( 1.000000000000000000, 0.0000000000000000000, 0.0000000000000000000 ) ) ;
#9289 = CIRCLE ( 'NONE', #2502, 1.000000000000000888 ) ;
#9290 = DIRECTION ( 'NONE',  ( 0.0000000000000000000, 0.0000000000000000000, 1.000000000000000000 ) ) ;
#9291 = DIRECTION ( 'NONE',  ( -1.000000000000000000, 0.0000000000000000000, 0.0000000000000000000 ) ) ;
#9292 = ORIENTED_EDGE ( 'NONE', *, *, #13490, .F. ) ;
#9293 = DIRECTION ( 'NONE',  ( 0.0000000000000000000, 0.0000000000000000000, 1.000000000000000000 ) ) ;
#9294 = ORIENTED_EDGE ( 'NONE', *, *, #7857, .F. ) ;
#9295 = EDGE_CURVE ( 'NONE', #6640, #16359, #13172, .T. ) ;
#9296 = VECTOR ( 'NONE', #16158, 1000.000000000000000 ) ;
#9297 = CARTESIAN_POINT ( 'NONE',  ( 67.37652461702020901, 102.2469507659596104, 2.000000000000000000 ) ) ;
#9298 = CIRCLE ( 'NONE', #8967, 0.9999999999999974465 ) ;
#9300 = ORIENTED_EDGE ( 'NONE', *, *, #20277, .T. ) ;
#9299 = EDGE_LOOP ( 'NONE', ( #16188, #7569, #10887, #16238 ) ) ;
#9301 = DIRECTION ( 'NONE',  ( -1.000000000000000000, 0.0000000000000000000, 0.0000000000000000000 ) ) ;
#9302 = CIRCLE ( 'NONE', #8285, 1.376524617020202790 ) ;
#9303 = VERTEX_POINT ( 'NONE', #3707 ) ;
#9304 = CARTESIAN_POINT ( 'NONE',  ( 92.50000000000035527, 47.87499999999987921, 1.000000000000000000 ) ) ;
#9305 = CIRCLE ( 'NONE', #7274, 1.000000000000000888 ) ;
#9306 = CARTESIAN_POINT ( 'NONE',  ( 20.50000000000040501, 38.87499999999936762, 1.000000000000000000 ) ) ;
#9307 = VECTOR ( 'NONE', #3603, 1000.000000000000000 ) ;
#9308 = ORIENTED_EDGE ( 'NONE', *, *, #5817, .F. ) ;
#9309 = CARTESIAN_POINT ( 'NONE',  ( 28.50000000000006040, 63.12499999999943157, 2.000000000000000000 ) ) ;
#9310 = LINE ( 'NONE', #9422, #9940 ) ;
#9311 = CARTESIAN_POINT ( 'NONE',  ( 73.50000000000012790, 54.12499999999975131, 2.000000000000000000 ) ) ;
#9312 = DIRECTION ( 'NONE',  ( -0.0000000000000000000, -0.0000000000000000000, -1.000000000000000000 ) ) ;
#9313 = AXIS2_PLACEMENT_3D ( 'NONE', #18694, #15197, #17094 ) ;
#9314 = DIRECTION ( 'NONE',  ( -1.000000000000000000, 0.0000000000000000000, 0.0000000000000000000 ) ) ;
#9315 = VECTOR ( 'NONE', #1965, 1000.000000000000000 ) ;
#9316 = EDGE_CURVE ( 'NONE', #11187, #14092, #20482, .T. ) ;
#9317 = ADVANCED_FACE ( 'NONE', ( #1908 ), #11987, .F. ) ;
#9318 = ORIENTED_EDGE ( 'NONE', *, *, #18903, .F. ) ;
#9319 = VECTOR ( 'NONE', #18669, 1000.000000000000000 ) ;
#9320 = CARTESIAN_POINT ( 'NONE',  ( 59.00000000000000000, 17.75304923404038959, 2.000000000000000000 ) ) ;
#9321 = VECTOR ( 'NONE', #4721, 1000.000000000000000 ) ;
#9322 = PLANE ( 'NONE',  #10706 ) ;
#9323 = CARTESIAN_POINT ( 'NONE',  ( 37.49999999999977263, 92.87499999999950262, 1.000000000000000000 ) ) ;
#9325 = VECTOR ( 'NONE', #17740, 1000.000000000000000 ) ;
#9324 = CARTESIAN_POINT ( 'NONE',  ( 99.49999999999998579, 93.50000000000000000, 1.000000000000000000 ) ) ;
#9326 = DIRECTION ( 'NONE',  ( 1.554312234475216001E-14, -1.000000000000000000, 0.0000000000000000000 ) ) ;
#9327 = CYLINDRICAL_SURFACE ( 'NONE', #15516, 1.376524617020201013 ) ;
#9329 = CARTESIAN_POINT ( 'NONE',  ( 37.50000000000014211, 56.87499999999950262, 1.000000000000000000 ) ) ;
#9328 = AXIS2_PLACEMENT_3D ( 'NONE', #5187, #4776, #1798 ) ;
#9330 = ORIENTED_EDGE ( 'NONE', *, *, #8065, .F. ) ;
#9331 = ORIENTED_EDGE ( 'NONE', *, *, #18313, .F. ) ;
#9333 = VECTOR ( 'NONE', #13956, 1000.000000000000000 ) ;
#9332 = DIRECTION ( 'NONE',  ( -1.000000000000000000, 0.0000000000000000000, 0.0000000000000000000 ) ) ;
#9334 = EDGE_CURVE ( 'NONE', #5562, #19613, #4140, .T. ) ;
#9335 = ORIENTED_EDGE ( 'NONE', *, *, #16643, .T. ) ;
#9336 = EDGE_CURVE ( 'NONE', #11669, #11888, #1797, .T. ) ;
#9337 = FACE_OUTER_BOUND ( 'NONE', #6190, .T. ) ;
#9338 = VECTOR ( 'NONE', #9840, 1000.000000000000000 ) ;
#9339 = DIRECTION ( 'NONE',  ( -1.554312234475217894E-14, 1.000000000000000000, 0.0000000000000000000 ) ) ;
#9340 = VECTOR ( 'NONE', #1725, 1000.000000000000000 ) ;
#9341 = CARTESIAN_POINT ( 'NONE',  ( 46.49999999999985789, 81.12499999999955946, 2.000000000000000000 ) ) ;
#9342 = CIRCLE ( 'NONE', #1210, 1.000000000000000888 ) ;
#9343 = ADVANCED_FACE ( 'NONE', ( #19962 ), #18164, .T. ) ;
#9344 = DIRECTION ( 'NONE',  ( -0.0000000000000000000, -0.0000000000000000000, -1.000000000000000000 ) ) ;
#9345 = VECTOR ( 'NONE', #16985, 1000.000000000000000 ) ;
#9346 = ORIENTED_EDGE ( 'NONE', *, *, #8652, .T. ) ;
#9347 = VECTOR ( 'NONE', #10754, 1000.000000000000000 ) ;
#9348 = CARTESIAN_POINT ( 'NONE',  ( 91.50000000000032685, 36.12499999999987921, 2.000000000000000000 ) ) ;
#9349 = DIRECTION ( 'NONE',  ( 1.554312234475217894E-14, -1.000000000000000000, 0.0000000000000000000 ) ) ;
#9350 = CARTESIAN_POINT ( 'NONE',  ( 19.49999999999986144, 83.87499999999937472, 2.000000000000000000 ) ) ;
#9351 = ORIENTED_EDGE ( 'NONE', *, *, #5340, .T. ) ;
#9352 = DIRECTION ( 'NONE',  ( -1.000000000000000000, 0.0000000000000000000, 0.0000000000000000000 ) ) ;
#9353 = PLANE ( 'NONE',  #9030 ) ;
#9354 = VERTEX_POINT ( 'NONE', #10174 ) ;
#9355 = CARTESIAN_POINT ( 'NONE',  ( 18.50000000000030909, 65.87499999999936051, 1.000000000000000000 ) ) ;
#9356 = CYLINDRICAL_SURFACE ( 'NONE', #7495, 1.000000000000000888 ) ;
#9357 = ORIENTED_EDGE ( 'NONE', *, *, #20463, .F. ) ;
#9358 = VECTOR ( 'NONE', #18624, 1000.000000000000000 ) ;
#9359 = FACE_OUTER_BOUND ( 'NONE', #5295, .T. ) ;
#9360 = ORIENTED_EDGE ( 'NONE', *, *, #20387, .T. ) ;
#9361 = VERTEX_POINT ( 'NONE', #2002 ) ;
#9362 = CARTESIAN_POINT ( 'NONE',  ( 20.50000000000040501, 38.87499999999936762, 1.000000000000000000 ) ) ;
#9363 = EDGE_CURVE ( 'NONE', #8308, #11266, #15353, .T. ) ;
#9364 = EDGE_CURVE ( 'NONE', #11259, #18917, #6782, .T. ) ;
#9365 = ORIENTED_EDGE ( 'NONE', *, *, #9205, .T. ) ;
#9366 = VERTEX_POINT ( 'NONE', #11777 ) ;
#9367 = CARTESIAN_POINT ( 'NONE',  ( 47.50000000000024158, 83.87499999999954525, 1.000000000000000000 ) ) ;
#9368 = DIRECTION ( 'NONE',  ( 0.0000000000000000000, 0.0000000000000000000, 1.000000000000000000 ) ) ;
#9369 = ORIENTED_EDGE ( 'NONE', *, *, #15467, .F. ) ;
#9370 = CARTESIAN_POINT ( 'NONE',  ( 99.50000000000024158, 63.12499999999992895, 1.000000000000000000 ) ) ;
#9371 = DIRECTION ( 'NONE',  ( -0.0000000000000000000, -1.000000000000000000, -0.0000000000000000000 ) ) ;
#9372 = VECTOR ( 'NONE', #11476, 1000.000000000000000 ) ;
#9373 = EDGE_CURVE ( 'NONE', #9361, #2563, #15071, .T. ) ;
#9374 = DIRECTION ( 'NONE',  ( -0.0000000000000000000, -0.0000000000000000000, -1.000000000000000000 ) ) ;
#9375 = VECTOR ( 'NONE', #20926, 1000.000000000000000 ) ;
#9376 = VERTEX_POINT ( 'NONE', #20064 ) ;
#9377 = PLANE ( 'NONE',  #14656 ) ;
#9378 = DIRECTION ( 'NONE',  ( 1.000000000000000000, 0.0000000000000000000, -0.0000000000000000000 ) ) ;
#9379 = DIRECTION ( 'NONE',  ( -0.0000000000000000000, -0.0000000000000000000, -1.000000000000000000 ) ) ;
#9380 = ADVANCED_FACE ( 'NONE', ( #8384 ), #14872, .T. ) ;
#9381 = ORIENTED_EDGE ( 'NONE', *, *, #114, .T. ) ;
#9382 = DIRECTION ( 'NONE',  ( 0.0000000000000000000, 0.0000000000000000000, 1.000000000000000000 ) ) ;
#9383 = DIRECTION ( 'NONE',  ( -0.0000000000000000000, -0.0000000000000000000, -1.000000000000000000 ) ) ;
#9384 = DIRECTION ( 'NONE',  ( -0.0000000000000000000, -0.0000000000000000000, -1.000000000000000000 ) ) ;
#9385 = ORIENTED_EDGE ( 'NONE', *, *, #8462, .T. ) ;
#9386 = EDGE_LOOP ( 'NONE', ( #10930, #9351, #6581, #4639 ) ) ;
#9387 = FACE_OUTER_BOUND ( 'NONE', #4394, .T. ) ;
#9388 = AXIS2_PLACEMENT_3D ( 'NONE', #2161, #5561, #11832 ) ;
#9389 = EDGE_LOOP ( 'NONE', ( #16101, #18492, #4733, #6781 ) ) ;
#9390 = ORIENTED_EDGE ( 'NONE', *, *, #8448, .T. ) ;
#9391 = PLANE ( 'NONE',  #5337 ) ;
#9392 = LINE ( 'NONE', #20873, #11708 ) ;
#9393 = AXIS2_PLACEMENT_3D ( 'NONE', #2200, #11764, #15269 ) ;
#9394 = EDGE_LOOP ( 'NONE', ( #3356, #14523, #20980, #11296 ) ) ;
#9395 = FACE_OUTER_BOUND ( 'NONE', #15118, .T. ) ;
#9396 = VERTEX_POINT ( 'NONE', #14966 ) ;
#9397 = VERTEX_POINT ( 'NONE', #8581 ) ;
#9398 = DIRECTION ( 'NONE',  ( 1.000000000000000000, 0.0000000000000000000, 0.0000000000000000000 ) ) ;
#9399 = CARTESIAN_POINT ( 'NONE',  ( 25.50000000000000355, 106.7469507659596104, 1.000000000000000000 ) ) ;
#9400 = EDGE_CURVE ( 'NONE', #4915, #19140, #11878, .T. ) ;
#9401 = EDGE_CURVE ( 'NONE', #20713, #4716, #8892, .T. ) ;
#9402 = VECTOR ( 'NONE', #9015, 1000.000000000000000 ) ;
#9403 = EDGE_CURVE ( 'NONE', #6134, #19031, #20599, .T. ) ;
#9404 = VECTOR ( 'NONE', #19281, 1000.000000000000000 ) ;
#9405 = FACE_OUTER_BOUND ( 'NONE', #15798, .T. ) ;
#9406 = ORIENTED_EDGE ( 'NONE', *, *, #11973, .T. ) ;
#9407 = DIRECTION ( 'NONE',  ( 1.000000000000000000, 0.0000000000000000000, 0.0000000000000000000 ) ) ;
#9408 = VERTEX_POINT ( 'NONE', #5915 ) ;
#9409 = DIRECTION ( 'NONE',  ( -1.000000000000000000, 0.0000000000000000000, 0.0000000000000000000 ) ) ;
#9411 = ORIENTED_EDGE ( 'NONE', *, *, #20674, .T. ) ;
#9410 = VERTEX_POINT ( 'NONE', #12515 ) ;
#9412 = DIRECTION ( 'NONE',  ( -1.000000000000000000, 0.0000000000000000000, 0.0000000000000000000 ) ) ;
#9413 = EDGE_CURVE ( 'NONE', #14911, #17914, #20292, .T. ) ;
#9414 = ORIENTED_EDGE ( 'NONE', *, *, #12470, .T. ) ;
#9415 = DIRECTION ( 'NONE',  ( 1.000000000000000000, 0.0000000000000000000, 0.0000000000000000000 ) ) ;
#9416 = CARTESIAN_POINT ( 'NONE',  ( 52.62347538297979099, 18.99999999999998934, 2.000000000000000000 ) ) ;
#9417 = CIRCLE ( 'NONE', #15872, 1.000000000000000888 ) ;
#9418 = ORIENTED_EDGE ( 'NONE', *, *, #18290, .F. ) ;
#9419 = VECTOR ( 'NONE', #3287, 1000.000000000000000 ) ;
#9420 = EDGE_LOOP ( 'NONE', ( #14920, #15992, #2462, #638 ) ) ;
#9421 = DIRECTION ( 'NONE',  ( -0.0000000000000000000, -0.0000000000000000000, -1.000000000000000000 ) ) ;
#9422 = CARTESIAN_POINT ( 'NONE',  ( 101.5000000000003411, 56.87499999999993605, 1.000000000000000000 ) ) ;
#9423 = EDGE_CURVE ( 'NONE', #15766, #20412, #2788, .T. ) ;
#9424 = CARTESIAN_POINT ( 'NONE',  ( 92.50000000000027001, 74.87499999999987210, 2.000000000000000000 ) ) ;
#9425 = CARTESIAN_POINT ( 'NONE',  ( 94.50000000000000000, 15.25304923404038959, 2.000000000000000000 ) ) ;
#9426 = DIRECTION ( 'NONE',  ( -1.554312234475214423E-14, 1.000000000000000000, 0.0000000000000000000 ) ) ;
#9427 = EDGE_CURVE ( 'NONE', #17416, #2338, #17053, .T. ) ;
#9428 = EDGE_LOOP ( 'NONE', ( #12713, #1706, #13719, #7326 ) ) ;
#9429 = DIRECTION ( 'NONE',  ( -1.000000000000000000, 0.0000000000000000000, 0.0000000000000000000 ) ) ;
#9430 = VECTOR ( 'NONE', #1268, 1000.000000000000000 ) ;
#9431 = FACE_OUTER_BOUND ( 'NONE', #11887, .T. ) ;
#9432 = FACE_OUTER_BOUND ( 'NONE', #109, .T. ) ;
#9433 = FACE_OUTER_BOUND ( 'NONE', #5284, .T. ) ;
#9434 = DIRECTION ( 'NONE',  ( 0.0000000000000000000, 0.0000000000000000000, 1.000000000000000000 ) ) ;
#9435 = DIRECTION ( 'NONE',  ( -0.0000000000000000000, -0.0000000000000000000, -1.000000000000000000 ) ) ;
#9436 = CARTESIAN_POINT ( 'NONE',  ( 25.50000000000000355, 104.7469507659596104, 2.000000000000000000 ) ) ;
#9437 = ORIENTED_EDGE ( 'NONE', *, *, #3537, .T. ) ;
#9438 = ORIENTED_EDGE ( 'NONE', *, *, #15169, .F. ) ;
#9439 = DIRECTION ( 'NONE',  ( -1.000000000000000000, 0.0000000000000000000, 0.0000000000000000000 ) ) ;
#9440 = ORIENTED_EDGE ( 'NONE', *, *, #8156, .T. ) ;
#9441 = EDGE_CURVE ( 'NONE', #373, #11688, #14670, .T. ) ;
#9442 = CARTESIAN_POINT ( 'NONE',  ( 29.50000000000031619, 65.87499999999943157, 1.000000000000000000 ) ) ;
#9443 = DIRECTION ( 'NONE',  ( 1.554312234475216948E-14, -1.000000000000000000, 0.0000000000000000000 ) ) ;
#9444 = FACE_OUTER_BOUND ( 'NONE', #9607, .T. ) ;
#9445 = CARTESIAN_POINT ( 'NONE',  ( 38.50000000000022737, 26.50000000000049383, 1.000000000000000000 ) ) ;
#9446 = EDGE_CURVE ( 'NONE', #6963, #9376, #5619, .T. ) ;
#9447 = DIRECTION ( 'NONE',  ( -0.0000000000000000000, -0.0000000000000000000, -1.000000000000000000 ) ) ;
#9448 = EDGE_CURVE ( 'NONE', #7782, #11246, #14001, .T. ) ;
#9449 = EDGE_LOOP ( 'NONE', ( #20117, #12338, #10642, #15377 ) ) ;
#9450 = DIRECTION ( 'NONE',  ( 0.0000000000000000000, -1.000000000000000000, 0.0000000000000000000 ) ) ;
#9451 = CARTESIAN_POINT ( 'NONE',  ( 99.49999999999998579, 27.12499999999999645, 2.000000000000000000 ) ) ;
#9452 = FACE_OUTER_BOUND ( 'NONE', #13020, .T. ) ;
#9453 = EDGE_CURVE ( 'NONE', #18553, #14182, #18065, .T. ) ;
#9454 = EDGE_LOOP ( 'NONE', ( #19501, #18855, #19594, #4411 ) ) ;
#9455 = CARTESIAN_POINT ( 'NONE',  ( 27.50000000000034461, 36.12499999999943867, 2.000000000000000000 ) ) ;
#9456 = DIRECTION ( 'NONE',  ( -1.000000000000000000, 0.0000000000000000000, 0.0000000000000000000 ) ) ;
#9457 = ORIENTED_EDGE ( 'NONE', *, *, #2238, .F. ) ;
#9458 = CARTESIAN_POINT ( 'NONE',  ( 27.50000000000024869, 63.12499999999943157, 2.000000000000000000 ) ) ;
#9459 = FACE_OUTER_BOUND ( 'NONE', #2431, .T. ) ;
#9460 = VERTEX_POINT ( 'NONE', #8896 ) ;
#9461 = CARTESIAN_POINT ( 'NONE',  ( 90.50000000000035527, 47.87499999999987921, 2.000000000000000000 ) ) ;
#9462 = VERTEX_POINT ( 'NONE', #7198 ) ;
#9463 = EDGE_CURVE ( 'NONE', #6825, #3571, #13693, .T. ) ;
#9464 = ORIENTED_EDGE ( 'NONE', *, *, #6097, .F. ) ;
#9465 = LINE ( 'NONE', #11169, #10958 ) ;
#9466 = EDGE_LOOP ( 'NONE', ( #7707, #7131, #8912, #10528 ) ) ;
#9467 = ORIENTED_EDGE ( 'NONE', *, *, #8838, .F. ) ;
#9468 = VECTOR ( 'NONE', #3200, 1000.000000000000000 ) ;
#9469 = CARTESIAN_POINT ( 'NONE',  ( 56.50000000000027711, 54.12499999999963052, 2.000000000000000000 ) ) ;
#9470 = DIRECTION ( 'NONE',  ( 1.332267629550186586E-14, -1.000000000000000000, 0.0000000000000000000 ) ) ;
#9471 = ORIENTED_EDGE ( 'NONE', *, *, #9800, .T. ) ;
#9472 = DIRECTION ( 'NONE',  ( -0.0000000000000000000, -0.0000000000000000000, -1.000000000000000000 ) ) ;
#9473 = CARTESIAN_POINT ( 'NONE',  ( 83.50000000000031264, 45.12499999999981526, 2.000000000000000000 ) ) ;
#9474 = LINE ( 'NONE', #15962, #18996 ) ;
#9475 = AXIS2_PLACEMENT_3D ( 'NONE', #1848, #13319, #19913 ) ;
#9476 = ORIENTED_EDGE ( 'NONE', *, *, #16797, .T. ) ;
#9477 = FACE_OUTER_BOUND ( 'NONE', #9386, .T. ) ;
#9478 = DIRECTION ( 'NONE',  ( -1.000000000000000000, 0.0000000000000000000, 0.0000000000000000000 ) ) ;
#9479 = EDGE_CURVE ( 'NONE', #6340, #12152, #8216, .T. ) ;
#9480 = CARTESIAN_POINT ( 'NONE',  ( 45.50000000000033396, 36.12499999999956657, 1.000000000000000000 ) ) ;
#9481 = ORIENTED_EDGE ( 'NONE', *, *, #2682, .F. ) ;
#9482 = CARTESIAN_POINT ( 'NONE',  ( 45.50000000000029843, 45.12499999999956657, 1.000000000000000000 ) ) ;
#9483 = LINE ( 'NONE', #15972, #4268 ) ;
#9484 = FACE_OUTER_BOUND ( 'NONE', #20026, .T. ) ;
#9485 = ORIENTED_EDGE ( 'NONE', *, *, #20077, .T. ) ;
#9486 = EDGE_LOOP ( 'NONE', ( #13757, #20339, #6416, #5064 ) ) ;
#9487 = CARTESIAN_POINT ( 'NONE',  ( 81.50000000000028422, 74.87499999999978684, 2.000000000000000000 ) ) ;
#9488 = ORIENTED_EDGE ( 'NONE', *, *, #4953, .T. ) ;
#9489 = VERTEX_POINT ( 'NONE', #5715 ) ;
#9490 = CARTESIAN_POINT ( 'NONE',  ( 90.50000000000017053, 81.12499999999987210, 2.000000000000000000 ) ) ;
#9491 = EDGE_CURVE ( 'NONE', #12394, #14485, #4031, .T. ) ;
#9492 = LINE ( 'NONE', #15981, #8988 ) ;
#9493 = VERTEX_POINT ( 'NONE', #2423 ) ;
#9494 = AXIS2_PLACEMENT_3D ( 'NONE', #16011, #6019, #15807 ) ;
#9495 = VECTOR ( 'NONE', #13013, 1000.000000000000000 ) ;
#9496 = CARTESIAN_POINT ( 'NONE',  ( 54.50000000000027711, 54.12499999999963052, 2.000000000000000000 ) ) ;
#9497 = ORIENTED_EDGE ( 'NONE', *, *, #14696, .T. ) ;
#9498 = VERTEX_POINT ( 'NONE', #12414 ) ;
#9499 = EDGE_CURVE ( 'NONE', #9797, #10587, #12202, .T. ) ;
#9500 = DIRECTION ( 'NONE',  ( 0.0000000000000000000, 0.0000000000000000000, 1.000000000000000000 ) ) ;
#9501 = CIRCLE ( 'NONE', #4079, 1.000000000000000888 ) ;
#9502 = CARTESIAN_POINT ( 'NONE',  ( 20.50000000000024869, 83.87499999999936051, 1.000000000000000000 ) ) ;
#9503 = DIRECTION ( 'NONE',  ( -0.0000000000000000000, -0.0000000000000000000, -1.000000000000000000 ) ) ;
#9504 = ADVANCED_FACE ( 'NONE', ( #10606 ), #9008, .F. ) ;
#9505 = CARTESIAN_POINT ( 'NONE',  ( 46.50000000000004974, 63.12499999999955946, 2.000000000000000000 ) ) ;
#9506 = VECTOR ( 'NONE', #2182, 1000.000000000000000 ) ;
#9507 = EDGE_LOOP ( 'NONE', ( #19624, #9796, #15444, #11950 ) ) ;
#9508 = FACE_OUTER_BOUND ( 'NONE', #7861, .T. ) ;
#9509 = ORIENTED_EDGE ( 'NONE', *, *, #19144, .F. ) ;
#9510 = ADVANCED_FACE ( 'NONE', ( #2530 ), #15498, .T. ) ;
#9511 = DIRECTION ( 'NONE',  ( 1.000000000000000000, 0.0000000000000000000, -0.0000000000000000000 ) ) ;
#9512 = ORIENTED_EDGE ( 'NONE', *, *, #9499, .T. ) ;
#9513 = VERTEX_POINT ( 'NONE', #18791 ) ;
#9514 = DIRECTION ( 'NONE',  ( 1.554312234475217894E-14, -1.000000000000000000, 0.0000000000000000000 ) ) ;
#9515 = EDGE_LOOP ( 'NONE', ( #9276, #20781, #19888, #18299 ) ) ;
#9516 = CARTESIAN_POINT ( 'NONE',  ( 45.50000000000030553, 65.87499999999955946, 2.000000000000000000 ) ) ;
#9517 = DIRECTION ( 'NONE',  ( 1.000000000000000000, 0.0000000000000000000, 0.0000000000000000000 ) ) ;
#9518 = EDGE_CURVE ( 'NONE', #16014, #17097, #1774, .T. ) ;
#9519 = ORIENTED_EDGE ( 'NONE', *, *, #10963, .F. ) ;
#9520 = ORIENTED_EDGE ( 'NONE', *, *, #10250, .T. ) ;
#9521 = EDGE_CURVE ( 'NONE', #8458, #8931, #2459, .T. ) ;
#9522 = VECTOR ( 'NONE', #10026, 1000.000000000000000 ) ;
#9523 = DIRECTION ( 'NONE',  ( -0.0000000000000000000, -0.0000000000000000000, -1.000000000000000000 ) ) ;
#9524 = LINE ( 'NONE', #2631, #10632 ) ;
#9525 = DIRECTION ( 'NONE',  ( 0.0000000000000000000, 0.0000000000000000000, 1.000000000000000000 ) ) ;
#9526 = DIRECTION ( 'NONE',  ( 0.0000000000000000000, 0.0000000000000000000, 1.000000000000000000 ) ) ;
#9527 = CARTESIAN_POINT ( 'NONE',  ( 110.5000000000001847, 81.12500000000000000, 1.000000000000000000 ) ) ;
#9528 = VERTEX_POINT ( 'NONE', #11338 ) ;
#9529 = DIRECTION ( 'NONE',  ( -0.0000000000000000000, -0.0000000000000000000, -1.000000000000000000 ) ) ;
#9530 = CARTESIAN_POINT ( 'NONE',  ( 96.50000000000000000, 104.7469507659596104, 2.000000000000000000 ) ) ;
#9531 = LINE ( 'NONE', #19316, #8825 ) ;
#9532 = DIRECTION ( 'NONE',  ( 1.000000000000000000, 1.554312234475219472E-14, -0.0000000000000000000 ) ) ;
#9533 = ORIENTED_EDGE ( 'NONE', *, *, #15573, .T. ) ;
#9534 = DIRECTION ( 'NONE',  ( 1.000000000000000000, 0.0000000000000000000, 0.0000000000000000000 ) ) ;
#9535 = CARTESIAN_POINT ( 'NONE',  ( 38.50000000000030553, 45.12499999999950262, 2.000000000000000000 ) ) ;
#9536 = ORIENTED_EDGE ( 'NONE', *, *, #15162, .F. ) ;
#9537 = LINE ( 'NONE', #10931, #9084 ) ;
#9538 = ADVANCED_FACE ( 'NONE', ( #6125 ), #15914, .F. ) ;
#9539 = EDGE_CURVE ( 'NONE', #10150, #7543, #14320, .T. ) ;
#9540 = ORIENTED_EDGE ( 'NONE', *, *, #8407, .F. ) ;
#9541 = LINE ( 'NONE', #1157, #10909 ) ;
#9542 = AXIS2_PLACEMENT_3D ( 'NONE', #13781, #4203, #5785 ) ;
#9543 = CYLINDRICAL_SURFACE ( 'NONE', #14653, 0.9999999999999974465 ) ;
#9544 = PLANE ( 'NONE',  #7942 ) ;
#9545 = CARTESIAN_POINT ( 'NONE',  ( 108.4999999999999858, 92.87500000000000000, 2.000000000000000000 ) ) ;
#9546 = EDGE_CURVE ( 'NONE', #11103, #754, #1576, .T. ) ;
#9547 = CARTESIAN_POINT ( 'NONE',  ( 101.5000000000003126, 65.87499999999992895, 2.000000000000000000 ) ) ;
#9548 = ORIENTED_EDGE ( 'NONE', *, *, #17202, .F. ) ;
#9549 = DIRECTION ( 'NONE',  ( 1.000000000000000000, 0.0000000000000000000, -0.0000000000000000000 ) ) ;
#9550 = AXIS2_PLACEMENT_3D ( 'NONE', #10518, #7110, #18805 ) ;
#9551 = CIRCLE ( 'NONE', #392, 1.000000000000000888 ) ;
#9552 = ORIENTED_EDGE ( 'NONE', *, *, #4291, .F. ) ;
#9553 = CARTESIAN_POINT ( 'NONE',  ( 55.49999999999995737, 74.87499999999961631, 2.000000000000000000 ) ) ;
#9554 = CARTESIAN_POINT ( 'NONE',  ( 65.50000000000021316, 72.12499999999968736, 2.000000000000000000 ) ) ;
#9555 = ORIENTED_EDGE ( 'NONE', *, *, #1963, .F. ) ;
#9556 = DIRECTION ( 'NONE',  ( -0.0000000000000000000, 0.0000000000000000000, -1.000000000000000000 ) ) ;
#9557 = DIRECTION ( 'NONE',  ( 1.554312234475218210E-14, -1.000000000000000000, 0.0000000000000000000 ) ) ;
#9558 = DIRECTION ( 'NONE',  ( 0.0000000000000000000, 1.000000000000000000, 0.0000000000000000000 ) ) ;
#9559 = ORIENTED_EDGE ( 'NONE', *, *, #9715, .T. ) ;
#9560 = ORIENTED_EDGE ( 'NONE', *, *, #11527, .F. ) ;
#9561 = CARTESIAN_POINT ( 'NONE',  ( 61.50000000000000000, 105.7469507659596104, 1.000000000000000000 ) ) ;
#9562 = VECTOR ( 'NONE', #17835, 1000.000000000000000 ) ;
#9563 = VERTEX_POINT ( 'NONE', #3059 ) ;
#9564 = ORIENTED_EDGE ( 'NONE', *, *, #18568, .T. ) ;
#9565 = AXIS2_PLACEMENT_3D ( 'NONE', #16732, #2175, #13236 ) ;
#9566 = CIRCLE ( 'NONE', #14326, 1.000000000000000888 ) ;
#9567 = LINE ( 'NONE', #9367, #18421 ) ;
#9568 = AXIS2_PLACEMENT_3D ( 'NONE', #613, #13573, #7182 ) ;
#9569 = CARTESIAN_POINT ( 'NONE',  ( 73.50000000000042633, 27.12499999999974776, 1.000000000000000000 ) ) ;
#9570 = VERTEX_POINT ( 'NONE', #8045 ) ;
#9571 = CARTESIAN_POINT ( 'NONE',  ( 10.50000000000005684, 63.12499999999930367, 2.000000000000000000 ) ) ;
#9572 = PLANE ( 'NONE',  #3234 ) ;
#9573 = DIRECTION ( 'NONE',  ( 0.0000000000000000000, 0.0000000000000000000, 1.000000000000000000 ) ) ;
#9574 = ORIENTED_EDGE ( 'NONE', *, *, #7147, .F. ) ;
#9575 = DIRECTION ( 'NONE',  ( 1.000000000000000000, 0.0000000000000000000, 0.0000000000000000000 ) ) ;
#9576 = EDGE_CURVE ( 'NONE', #11225, #17675, #13037, .T. ) ;
#9577 = CARTESIAN_POINT ( 'NONE',  ( 38.50000000000024869, 83.87499999999948841, 2.000000000000000000 ) ) ;
#9578 = AXIS2_PLACEMENT_3D ( 'NONE', #14582, #16273, #1720 ) ;
#9579 = CARTESIAN_POINT ( 'NONE',  ( 74.50000000000015632, 90.12499999999974420, 1.000000000000000000 ) ) ;
#9580 = EDGE_CURVE ( 'NONE', #6639, #11604, #7519, .T. ) ;
#9581 = ORIENTED_EDGE ( 'NONE', *, *, #5269, .F. ) ;
#9582 = CARTESIAN_POINT ( 'NONE',  ( 73.50000000000042633, 29.87499999999974776, 2.000000000000000000 ) ) ;
#9583 = CYLINDRICAL_SURFACE ( 'NONE', #4947, 1.376524617020202790 ) ;
#9584 = DIRECTION ( 'NONE',  ( 0.0000000000000000000, -0.0000000000000000000, 1.000000000000000000 ) ) ;
#9585 = VERTEX_POINT ( 'NONE', #9320 ) ;
#9586 = ORIENTED_EDGE ( 'NONE', *, *, #5247, .F. ) ;
#9587 = DIRECTION ( 'NONE',  ( 1.000000000000000000, 0.0000000000000000000, 0.0000000000000000000 ) ) ;
#9588 = VERTEX_POINT ( 'NONE', #9633 ) ;
#9589 = ORIENTED_EDGE ( 'NONE', *, *, #19620, .F. ) ;
#9590 = CARTESIAN_POINT ( 'NONE',  ( 55.50000000000024158, 45.12499999999962341, 2.000000000000000000 ) ) ;
#9591 = DIRECTION ( 'NONE',  ( 1.000000000000000000, 0.0000000000000000000, -0.0000000000000000000 ) ) ;
#9592 = ORIENTED_EDGE ( 'NONE', *, *, #12149, .T. ) ;
#9593 = CARTESIAN_POINT ( 'NONE',  ( 47.50000000000000000, 26.50000000000036948, 2.000000000000000000 ) ) ;
#9594 = VECTOR ( 'NONE', #4022, 1000.000000000000000 ) ;
#9595 = AXIS2_PLACEMENT_3D ( 'NONE', #9182, #17884, #3324 ) ;
#9596 = CARTESIAN_POINT ( 'NONE',  ( 90.50000000000029843, 65.87499999999987210, 2.000000000000000000 ) ) ;
#9597 = EDGE_CURVE ( 'NONE', #977, #10119, #3278, .T. ) ;
#9598 = EDGE_LOOP ( 'NONE', ( #5558, #12998, #17819, #16494 ) ) ;
#9599 = LINE ( 'NONE', #16091, #15421 ) ;
#9600 = VECTOR ( 'NONE', #4647, 1000.000000000000000 ) ;
#9601 = DIRECTION ( 'NONE',  ( 0.0000000000000000000, 0.0000000000000000000, 1.000000000000000000 ) ) ;
#9602 = EDGE_CURVE ( 'NONE', #13857, #8747, #1429, .T. ) ;
#9603 = EDGE_CURVE ( 'NONE', #2119, #12805, #6544, .T. ) ;
#9604 = CARTESIAN_POINT ( 'NONE',  ( 25.50000000000000355, 15.25304923404038959, 1.000000000000000000 ) ) ;
#9605 = EDGE_CURVE ( 'NONE', #2013, #14181, #4756, .T. ) ;
#9606 = CARTESIAN_POINT ( 'NONE',  ( 59.00000000000000000, 17.25304923404038959, 2.000000000000000000 ) ) ;
#9607 = EDGE_LOOP ( 'NONE', ( #9255, #6206, #15487, #4635 ) ) ;
#9608 = PLANE ( 'NONE',  #11031 ) ;
#9609 = CIRCLE ( 'NONE', #20149, 5.500000000000296652 ) ;
#9610 = VECTOR ( 'NONE', #6882, 1000.000000000000000 ) ;
#9611 = ORIENTED_EDGE ( 'NONE', *, *, #17960, .T. ) ;
#9612 = PLANE ( 'NONE',  #16446 ) ;
#9613 = EDGE_LOOP ( 'NONE', ( #15964, #5654, #13328, #18789 ) ) ;
#9614 = VERTEX_POINT ( 'NONE', #17719 ) ;
#9615 = PRODUCT_DEFINITION_FORMATION_WITH_SPECIFIED_SOURCE ( 'ANY', '', #15240, .NOT_KNOWN. ) ;
#9616 = CYLINDRICAL_SURFACE ( 'NONE', #1929, 1.000000000000000888 ) ;
#9617 = VERTEX_POINT ( 'NONE', #1465 ) ;
#9618 = CIRCLE ( 'NONE', #7249, 1.000000000000000888 ) ;
#9619 = CARTESIAN_POINT ( 'NONE',  ( 65.50000000000031264, 65.87499999999968736, 2.000000000000000000 ) ) ;
#9620 = CARTESIAN_POINT ( 'NONE',  ( 73.50000000000032685, 36.12499999999975131, 2.000000000000000000 ) ) ;
#9621 = ORIENTED_EDGE ( 'NONE', *, *, #10821, .T. ) ;
#9622 = ADVANCED_FACE ( 'NONE', ( #4435 ), #6342, .F. ) ;
#9623 = ADVANCED_FACE ( 'NONE', ( #4659 ), #11234, .F. ) ;
#9624 = VERTEX_POINT ( 'NONE', #1357 ) ;
#9625 = LINE ( 'NONE', #16118, #2840 ) ;
#9626 = FACE_OUTER_BOUND ( 'NONE', #17680, .T. ) ;
#9627 = VECTOR ( 'NONE', #6797, 1000.000000000000000 ) ;
#9628 = DIRECTION ( 'NONE',  ( 0.0000000000000000000, 0.0000000000000000000, 1.000000000000000000 ) ) ;
#9629 = DIRECTION ( 'NONE',  ( -0.0000000000000000000, -0.0000000000000000000, -1.000000000000000000 ) ) ;
#9630 = DIRECTION ( 'NONE',  ( -1.000000000000000000, -1.554312234475218210E-14, 0.0000000000000000000 ) ) ;
#9631 = ADVANCED_FACE ( 'NONE', ( #11033 ), #6226, .F. ) ;
#9632 = ORIENTED_EDGE ( 'NONE', *, *, #11032, .F. ) ;
#9633 = CARTESIAN_POINT ( 'NONE',  ( 23.50000000000000000, 15.25304923404038959, 1.000000000000000000 ) ) ;
#9634 = VECTOR ( 'NONE', #17318, 1000.000000000000000 ) ;
#9635 = DIRECTION ( 'NONE',  ( -0.0000000000000000000, -0.0000000000000000000, -1.000000000000000000 ) ) ;
#9636 = DIRECTION ( 'NONE',  ( -0.0000000000000000000, -0.0000000000000000000, -1.000000000000000000 ) ) ;
#9637 = EDGE_CURVE ( 'NONE', #2769, #10022, #10244, .T. ) ;
#9638 = FACE_OUTER_BOUND ( 'NONE', #7785, .T. ) ;
#9639 = VECTOR ( 'NONE', #5376, 1000.000000000000000 ) ;
#9640 = ORIENTED_EDGE ( 'NONE', *, *, #11260, .T. ) ;
#9641 = CARTESIAN_POINT ( 'NONE',  ( 63.00000000000000000, 9.253049234040396698, 2.000000000000000000 ) ) ;
#9642 = DIRECTION ( 'NONE',  ( -1.000000000000000000, -0.0000000000000000000, -0.0000000000000000000 ) ) ;
#9643 = AXIS2_PLACEMENT_3D ( 'NONE', #18897, #15911, #1135 ) ;
#9644 = CIRCLE ( 'NONE', #15076, 1.000000000000000888 ) ;
#9645 = ORIENTED_EDGE ( 'NONE', *, *, #13397, .T. ) ;
#9646 = CARTESIAN_POINT ( 'NONE',  ( 56.50000000000031264, 65.87499999999961631, 2.000000000000000000 ) ) ;
#9647 = ORIENTED_EDGE ( 'NONE', *, *, #17707, .F. ) ;
#9648 = VECTOR ( 'NONE', #2646, 1000.000000000000000 ) ;
#9649 = AXIS2_PLACEMENT_3D ( 'NONE', #16511, #1645, #14605 ) ;
#9650 = CIRCLE ( 'NONE', #12376, 1.000000000000000888 ) ;
#9651 = LINE ( 'NONE', #1051, #9213 ) ;
#9652 = CARTESIAN_POINT ( 'NONE',  ( 58.49999999999999289, 120.0000000000000000, 2.000000000000000000 ) ) ;
#9653 = DIRECTION ( 'NONE',  ( -1.000000000000000000, 0.0000000000000000000, 0.0000000000000000000 ) ) ;
#9654 = LINE ( 'NONE', #3294, #6942 ) ;
#9655 = VECTOR ( 'NONE', #7803, 1000.000000000000000 ) ;
#9656 = AXIS2_PLACEMENT_3D ( 'NONE', #17683, #17362, #20664 ) ;
#9657 = CARTESIAN_POINT ( 'NONE',  ( 59.00000000000000000, 102.7469507659596104, 1.000000000000000000 ) ) ;
#9658 = VECTOR ( 'NONE', #13893, 1000.000000000000000 ) ;
#9659 = VERTEX_POINT ( 'NONE', #12615 ) ;
#9660 = CYLINDRICAL_SURFACE ( 'NONE', #19115, 5.500000000000240696 ) ;
#9661 = ADVANCED_FACE ( 'NONE', ( #19100 ), #4544, .T. ) ;
#9662 = ADVANCED_FACE ( 'NONE', ( #19219 ), #11138, .F. ) ;
#9663 = DIRECTION ( 'NONE',  ( 0.0000000000000000000, -1.000000000000000000, 0.0000000000000000000 ) ) ;
#9664 = PLANE ( 'NONE',  #17655 ) ;
#9665 = AXIS2_PLACEMENT_3D ( 'NONE', #18714, #10201, #9037 ) ;
#9666 = ORIENTED_EDGE ( 'NONE', *, *, #9746, .T. ) ;
#9667 = AXIS2_PLACEMENT_3D ( 'NONE', #11836, #10235, #13227 ) ;
#9668 = LINE ( 'NONE', #6571, #1903 ) ;
#9669 = DIRECTION ( 'NONE',  ( -1.554312234475217894E-14, 1.000000000000000000, 0.0000000000000000000 ) ) ;
#9670 = DIRECTION ( 'NONE',  ( -0.0000000000000000000, -0.0000000000000000000, -1.000000000000000000 ) ) ;
#9671 = ORIENTED_EDGE ( 'NONE', *, *, #9983, .F. ) ;
#9672 = AXIS2_PLACEMENT_3D ( 'NONE', #13952, #20019, #3873 ) ;
#9673 = ORIENTED_EDGE ( 'NONE', *, *, #10522, .T. ) ;
#9674 = EDGE_CURVE ( 'NONE', #15665, #15729, #19530, .T. ) ;
#9675 = AXIS2_PLACEMENT_3D ( 'NONE', #10913, #1034, #17083 ) ;
#9676 = DIRECTION ( 'NONE',  ( 1.554312234475217894E-14, -1.000000000000000000, 0.0000000000000000000 ) ) ;
#9677 = VERTEX_POINT ( 'NONE', #2078 ) ;
#9678 = AXIS2_PLACEMENT_3D ( 'NONE', #13640, #12158, #10558 ) ;
#9679 = ORIENTED_EDGE ( 'NONE', *, *, #6476, .T. ) ;
#9680 = DIRECTION ( 'NONE',  ( -1.000000000000000000, 0.0000000000000000000, 0.0000000000000000000 ) ) ;
#9681 = CARTESIAN_POINT ( 'NONE',  ( 73.49999999999995737, 72.12499999999974420, 2.000000000000000000 ) ) ;
#9682 = ORIENTED_EDGE ( 'NONE', *, *, #3392, .F. ) ;
#9683 = AXIS2_PLACEMENT_3D ( 'NONE', #13897, #2843, #6229 ) ;
#9684 = LINE ( 'NONE', #9370, #6567 ) ;
#9685 = LINE ( 'NONE', #4702, #18844 ) ;
#9686 = VECTOR ( 'NONE', #20248, 1000.000000000000000 ) ;
#9687 = EDGE_CURVE ( 'NONE', #16630, #17048, #1773, .T. ) ;
#9688 = CARTESIAN_POINT ( 'NONE',  ( 92.50000000000032685, 56.87499999999987210, 2.000000000000000000 ) ) ;
#9689 = VERTEX_POINT ( 'NONE', #13463 ) ;
#9690 = CARTESIAN_POINT ( 'NONE',  ( 44.00000000000000711, 108.7469507659595962, 2.000000000000000000 ) ) ;
#9691 = DIRECTION ( 'NONE',  ( -0.0000000000000000000, -0.0000000000000000000, -1.000000000000000000 ) ) ;
#9692 = CARTESIAN_POINT ( 'NONE',  ( 9.500000000000438760, 29.87499999999930722, 2.000000000000000000 ) ) ;
#9693 = CIRCLE ( 'NONE', #2234, 5.499999999999991118 ) ;
#9694 = VECTOR ( 'NONE', #2080, 1000.000000000000000 ) ;
#9695 = LINE ( 'NONE', #11703, #19774 ) ;
#9696 = DIRECTION ( 'NONE',  ( -1.000000000000000000, -1.332267629550186586E-14, 0.0000000000000000000 ) ) ;
#9697 = ORIENTED_EDGE ( 'NONE', *, *, #5750, .T. ) ;
#9698 = ORIENTED_EDGE ( 'NONE', *, *, #16828, .F. ) ;
#9699 = DIRECTION ( 'NONE',  ( 0.0000000000000000000, 0.0000000000000000000, 1.000000000000000000 ) ) ;
#9700 = CARTESIAN_POINT ( 'NONE',  ( 24.50000000000000000, 102.7469507659596104, 1.000000000000000000 ) ) ;
#9701 = FACE_BOUND ( 'NONE', #17731, .T. ) ;
#9702 = EDGE_LOOP ( 'NONE', ( #13567, #3423, #1191, #19245 ) ) ;
#9703 = ORIENTED_EDGE ( 'NONE', *, *, #2828, .F. ) ;
#9704 = AXIS2_PLACEMENT_3D ( 'NONE', #995, #18857, #9164 ) ;
#9705 = DIRECTION ( 'NONE',  ( -1.000000000000000000, 0.0000000000000000000, 0.0000000000000000000 ) ) ;
#9706 = ORIENTED_EDGE ( 'NONE', *, *, #17688, .F. ) ;
#9707 = EDGE_LOOP ( 'NONE', ( #9087, #7144, #20898, #1367 ) ) ;
#9708 = DIRECTION ( 'NONE',  ( -0.0000000000000000000, -0.0000000000000000000, -1.000000000000000000 ) ) ;
#9709 = DIRECTION ( 'NONE',  ( 1.000000000000000000, 0.0000000000000000000, 0.0000000000000000000 ) ) ;
#9710 = EDGE_LOOP ( 'NONE', ( #1677, #11413, #18549, #13238 ) ) ;
#9711 = EDGE_CURVE ( 'NONE', #16455, #3737, #14945, .T. ) ;
#9712 = DIRECTION ( 'NONE',  ( -1.000000000000000000, 0.0000000000000000000, 0.0000000000000000000 ) ) ;
#9713 = CARTESIAN_POINT ( 'NONE',  ( 10.50000000000043343, 27.12499999999930367, 2.000000000000000000 ) ) ;
#9714 = ORIENTED_EDGE ( 'NONE', *, *, #4549, .T. ) ;
#9715 = EDGE_CURVE ( 'NONE', #20226, #12130, #3471, .T. ) ;
#9716 = DIRECTION ( 'NONE',  ( 0.0000000000000000000, 0.0000000000000000000, 1.000000000000000000 ) ) ;
#9717 = LINE ( 'NONE', #6625, #9522 ) ;
#9718 = DIRECTION ( 'NONE',  ( -1.000000000000000000, 0.0000000000000000000, 0.0000000000000000000 ) ) ;
#9719 = CARTESIAN_POINT ( 'NONE',  ( 55.49999999999995737, 74.87499999999961631, 1.000000000000000000 ) ) ;
#9720 = CARTESIAN_POINT ( 'NONE',  ( 74.50000000000022737, 83.87499999999974420, 2.000000000000000000 ) ) ;
#9721 = EDGE_CURVE ( 'NONE', #1707, #18154, #2197, .T. ) ;
#9722 = ORIENTED_EDGE ( 'NONE', *, *, #13364, .F. ) ;
#9723 = AXIS2_PLACEMENT_3D ( 'NONE', #10948, #12441, #4362 ) ;
#9724 = CARTESIAN_POINT ( 'NONE',  ( 71.00000000000000000, 100.0000000000000000, 1.000000000000000000 ) ) ;
#9725 = VERTEX_POINT ( 'NONE', #6660 ) ;
#9726 = ADVANCED_FACE ( 'NONE', ( #8459 ), #15165, .T. ) ;
#9727 = CIRCLE ( 'NONE', #5988, 1.376524617020202790 ) ;
#9728 = FACE_OUTER_BOUND ( 'NONE', #11285, .T. ) ;
#9729 = ORIENTED_EDGE ( 'NONE', *, *, #18073, .F. ) ;
#9730 = ORIENTED_EDGE ( 'NONE', *, *, #13137, .T. ) ;
#9731 = LINE ( 'NONE', #13021, #7705 ) ;
#9732 = ORIENTED_EDGE ( 'NONE', *, *, #5076, .F. ) ;
#9733 = CARTESIAN_POINT ( 'NONE',  ( 104.9999999999999858, 93.50000000000000000, 2.000000000000000000 ) ) ;
#9734 = ADVANCED_FACE ( 'NONE', ( #18345 ), #492, .T. ) ;
#9735 = DIRECTION ( 'NONE',  ( 1.000000000000000000, 0.0000000000000000000, 0.0000000000000000000 ) ) ;
#9736 = ORIENTED_EDGE ( 'NONE', *, *, #15660, .F. ) ;
#9737 = ORIENTED_EDGE ( 'NONE', *, *, #140, .T. ) ;
#9738 = CARTESIAN_POINT ( 'NONE',  ( 27.50000000000028066, 54.12499999999943867, 2.000000000000000000 ) ) ;
#9739 = DIRECTION ( 'NONE',  ( -1.000000000000000000, 0.0000000000000000000, 0.0000000000000000000 ) ) ;
#9740 = AXIS2_PLACEMENT_3D ( 'NONE', #6667, #13045, #18143 ) ;
#9741 = CARTESIAN_POINT ( 'NONE',  ( 48.99999999999999289, 98.62347538297980520, 2.000000000000000000 ) ) ;
#9742 = CARTESIAN_POINT ( 'NONE',  ( 84.99999999999998579, 98.62347538297980520, 2.000000000000000000 ) ) ;
#9743 = DIRECTION ( 'NONE',  ( 1.000000000000000000, 0.0000000000000000000, 0.0000000000000000000 ) ) ;
#9744 = ORIENTED_EDGE ( 'NONE', *, *, #6697, .F. ) ;
#9745 = DIRECTION ( 'NONE',  ( 1.000000000000000000, 0.0000000000000000000, 0.0000000000000000000 ) ) ;
#9746 = EDGE_CURVE ( 'NONE', #20152, #1779, #497, .T. ) ;
#9747 = PLANE ( 'NONE',  #13438 ) ;
#9748 = FILL_AREA_STYLE_COLOUR ( '', #10868 ) ;
#9749 = CARTESIAN_POINT ( 'NONE',  ( 100.4999999999998721, 81.12499999999992895, 2.000000000000000000 ) ) ;
#9750 = ORIENTED_EDGE ( 'NONE', *, *, #1758, .T. ) ;
#9751 = AXIS2_PLACEMENT_3D ( 'NONE', #19607, #5033, #18005 ) ;
#9752 = CARTESIAN_POINT ( 'NONE',  ( 95.50000000000000000, 102.7469507659596104, 2.000000000000000000 ) ) ;
#9753 = CYLINDRICAL_SURFACE ( 'NONE', #19596, 1.000000000000000888 ) ;
#9754 = CIRCLE ( 'NONE', #6349, 2.246950765959598861 ) ;
#9755 = VERTEX_POINT ( 'NONE', #5372 ) ;
#9756 = CARTESIAN_POINT ( 'NONE',  ( 89.00000000000000000, 100.0000000000000000, 2.000000000000000000 ) ) ;
#9757 = ADVANCED_FACE ( 'NONE', ( #9845 ), #9944, .F. ) ;
#9758 = ORIENTED_EDGE ( 'NONE', *, *, #20165, .F. ) ;
#9759 = DIRECTION ( 'NONE',  ( -0.0000000000000000000, -0.0000000000000000000, -1.000000000000000000 ) ) ;
#9760 = CARTESIAN_POINT ( 'NONE',  ( 11.50000000000031619, 65.87499999999930367, 2.000000000000000000 ) ) ;
#9761 = CARTESIAN_POINT ( 'NONE',  ( 74.50000000000039790, 38.87499999999975131, 1.000000000000000000 ) ) ;
#9762 = EDGE_CURVE ( 'NONE', #17254, #20306, #11548, .T. ) ;
#9763 = ADVANCED_FACE ( 'NONE', ( #16429 ), #3783, .F. ) ;
#9764 = CARTESIAN_POINT ( 'NONE',  ( 86.99999999999998579, 93.49999999999987210, 2.000000000000000000 ) ) ;
#9765 = CARTESIAN_POINT ( 'NONE',  ( 81.49999999999977263, 92.87499999999987210, 2.000000000000000000 ) ) ;
#9766 = CIRCLE ( 'NONE', #3663, 1.000000000000000888 ) ;
#9767 = EDGE_LOOP ( 'NONE', ( #4971, #403, #584, #9935 ) ) ;
#9768 = CARTESIAN_POINT ( 'NONE',  ( 81.50000000000018474, 81.12499999999981526, 2.000000000000000000 ) ) ;
#9769 = EDGE_CURVE ( 'NONE', #1082, #2599, #6759, .T. ) ;
#9770 = CARTESIAN_POINT ( 'NONE',  ( 83.49999999999998579, 26.50000000000012079, 1.000000000000000000 ) ) ;
#9771 = DIRECTION ( 'NONE',  ( 1.000000000000000000, 1.554312234475218210E-14, -0.0000000000000000000 ) ) ;
#9772 = ORIENTED_EDGE ( 'NONE', *, *, #4826, .F. ) ;
#9773 = FACE_OUTER_BOUND ( 'NONE', #5433, .T. ) ;
#9774 = CARTESIAN_POINT ( 'NONE',  ( 11.49999999999999645, 27.12500000000062172, 2.000000000000000000 ) ) ;
#9775 = ADVANCED_FACE ( 'NONE', ( #13349 ), #8558, .F. ) ;
#9776 = DIRECTION ( 'NONE',  ( -0.0000000000000000000, -0.0000000000000000000, -1.000000000000000000 ) ) ;
#9777 = ORIENTED_EDGE ( 'NONE', *, *, #6309, .F. ) ;
#9778 = ORIENTED_EDGE ( 'NONE', *, *, #9134, .F. ) ;
#9779 = CARTESIAN_POINT ( 'NONE',  ( 44.00000000000000711, 13.25304923404038782, 2.000000000000000000 ) ) ;
#9780 = ORIENTED_EDGE ( 'NONE', *, *, #2660, .F. ) ;
#9781 = ORIENTED_EDGE ( 'NONE', *, *, #2437, .F. ) ;
#9782 = CARTESIAN_POINT ( 'NONE',  ( 55.49999999999987210, 83.87499999999963052, 1.000000000000000000 ) ) ;
#9783 = ADVANCED_FACE ( 'NONE', ( #1983 ), #5273, .F. ) ;
#9784 = DIRECTION ( 'NONE',  ( -0.0000000000000000000, -0.0000000000000000000, -1.000000000000000000 ) ) ;
#9785 = FACE_OUTER_BOUND ( 'NONE', #15509, .T. ) ;
#9786 = EDGE_CURVE ( 'NONE', #18408, #15100, #11853, .T. ) ;
#9787 = PLANE ( 'NONE',  #19852 ) ;
#9788 = DIRECTION ( 'NONE',  ( -0.0000000000000000000, -0.0000000000000000000, -1.000000000000000000 ) ) ;
#9789 = ORIENTED_EDGE ( 'NONE', *, *, #5124, .T. ) ;
#9790 = LINE ( 'NONE', #17883, #15066 ) ;
#9791 = CARTESIAN_POINT ( 'NONE',  ( 101.5000000000003411, 36.12499999999994316, 2.000000000000000000 ) ) ;
#9792 = LINE ( 'NONE', #16176, #12651 ) ;
#9793 = EDGE_CURVE ( 'NONE', #8966, #3048, #1015, .T. ) ;
#9794 = CARTESIAN_POINT ( 'NONE',  ( 109.5000000000001421, 54.12500000000000000, 2.000000000000000000 ) ) ;
#9795 = FACE_OUTER_BOUND ( 'NONE', #685, .T. ) ;
#9796 = ORIENTED_EDGE ( 'NONE', *, *, #3673, .F. ) ;
#9797 = VERTEX_POINT ( 'NONE', #7386 ) ;
#9798 = DIRECTION ( 'NONE',  ( 1.000000000000000000, 0.0000000000000000000, 0.0000000000000000000 ) ) ;
#9800 = EDGE_CURVE ( 'NONE', #8003, #11295, #10381, .T. ) ;
#9799 = DIRECTION ( 'NONE',  ( -0.0000000000000000000, -0.0000000000000000000, -1.000000000000000000 ) ) ;
#9801 = DIRECTION ( 'NONE',  ( 1.554312234475217894E-14, -1.000000000000000000, 0.0000000000000000000 ) ) ;
#9802 = ORIENTED_EDGE ( 'NONE', *, *, #14886, .T. ) ;
#9803 = VERTEX_POINT ( 'NONE', #13977 ) ;
#9804 = DIRECTION ( 'NONE',  ( -0.0000000000000000000, -0.0000000000000000000, -1.000000000000000000 ) ) ;
#9805 = ORIENTED_EDGE ( 'NONE', *, *, #8845, .T. ) ;
#9806 = VERTEX_POINT ( 'NONE', #9088 ) ;
#9807 = DIRECTION ( 'NONE',  ( -0.0000000000000000000, -0.0000000000000000000, -1.000000000000000000 ) ) ;
#9808 = ADVANCED_FACE ( 'NONE', ( #5697 ), #12393, .F. ) ;
#9809 = EDGE_LOOP ( 'NONE', ( #7133, #13653, #17131, #5165, #17208, #2822, #2077, #11506 ) ) ;
#9810 = LINE ( 'NONE', #8329, #7196 ) ;
#9811 = ADVANCED_FACE ( 'NONE', ( #12182 ), #4205, .F. ) ;
#9812 = PLANE ( 'NONE',  #20142 ) ;
#9813 = ORIENTED_EDGE ( 'NONE', *, *, #11531, .T. ) ;
#9814 = CYLINDRICAL_SURFACE ( 'NONE', #18824, 5.500000000000046185 ) ;
#9815 = FACE_OUTER_BOUND ( 'NONE', #15396, .T. ) ;
#9816 = DIRECTION ( 'NONE',  ( -0.0000000000000000000, -0.0000000000000000000, -1.000000000000000000 ) ) ;
#9817 = DIRECTION ( 'NONE',  ( -0.0000000000000000000, -0.0000000000000000000, -1.000000000000000000 ) ) ;
#9818 = ADVANCED_FACE ( 'NONE', ( #20466 ), #2405, .F. ) ;
#9819 = DIRECTION ( 'NONE',  ( 0.0000000000000000000, 0.0000000000000000000, 1.000000000000000000 ) ) ;
#9820 = ORIENTED_EDGE ( 'NONE', *, *, #18930, .F. ) ;
#9821 = DIRECTION ( 'NONE',  ( -1.000000000000000000, 0.0000000000000000000, 0.0000000000000000000 ) ) ;
#9822 = ORIENTED_EDGE ( 'NONE', *, *, #5205, .F. ) ;
#9823 = ADVANCED_FACE ( 'NONE', ( #13877 ), #5476, .T. ) ;
#9824 = DIRECTION ( 'NONE',  ( 1.000000000000000000, 1.554312234475218210E-14, -0.0000000000000000000 ) ) ;
#9825 = ORIENTED_EDGE ( 'NONE', *, *, #12198, .T. ) ;
#9826 = ORIENTED_EDGE ( 'NONE', *, *, #6058, .F. ) ;
#9827 = DIRECTION ( 'NONE',  ( 1.000000000000000000, 0.0000000000000000000, -0.0000000000000000000 ) ) ;
#9828 = ORIENTED_EDGE ( 'NONE', *, *, #11863, .T. ) ;
#9829 = FACE_OUTER_BOUND ( 'NONE', #502, .T. ) ;
#9830 = EDGE_CURVE ( 'NONE', #5902, #14062, #18880, .T. ) ;
#9831 = CARTESIAN_POINT ( 'NONE',  ( 64.49999999999977263, 92.87499999999967315, 2.000000000000000000 ) ) ;
#9832 = AXIS2_PLACEMENT_3D ( 'NONE', #18596, #3609, #4127 ) ;
#9833 = ORIENTED_EDGE ( 'NONE', *, *, #5663, .F. ) ;
#9834 = ORIENTED_EDGE ( 'NONE', *, *, #4312, .F. ) ;
#9835 = CARTESIAN_POINT ( 'NONE',  ( 18.50000000000024514, 83.87499999999936051, 2.000000000000000000 ) ) ;
#9836 = FACE_OUTER_BOUND ( 'NONE', #9936, .T. ) ;
#9837 = DIRECTION ( 'NONE',  ( 0.0000000000000000000, 0.0000000000000000000, 1.000000000000000000 ) ) ;
#9838 = FACE_OUTER_BOUND ( 'NONE', #17156, .T. ) ;
#9839 = AXIS2_PLACEMENT_3D ( 'NONE', #20382, #5797, #20483 ) ;
#9840 = DIRECTION ( 'NONE',  ( -1.554312234475214423E-14, 1.000000000000000000, 0.0000000000000000000 ) ) ;
#9841 = ADVANCED_FACE ( 'NONE', ( #17273 ), #15264, .F. ) ;
#9842 = DIRECTION ( 'NONE',  ( -1.000000000000000000, 0.0000000000000000000, 0.0000000000000000000 ) ) ;
#9843 = ORIENTED_EDGE ( 'NONE', *, *, #5313, .T. ) ;
#9844 = EDGE_CURVE ( 'NONE', #9969, #20748, #11959, .T. ) ;
#9845 = FACE_OUTER_BOUND ( 'NONE', #9079, .T. ) ;
#9846 = AXIS2_PLACEMENT_3D ( 'NONE', #13040, #14743, #21019 ) ;
#9847 = CARTESIAN_POINT ( 'NONE',  ( 99.50000000000036948, 47.87499999999992895, 2.000000000000000000 ) ) ;
#9848 = CYLINDRICAL_SURFACE ( 'NONE', #2180, 1.376524617020202790 ) ;
#9849 = ORIENTED_EDGE ( 'NONE', *, *, #16921, .F. ) ;
#9850 = CARTESIAN_POINT ( 'NONE',  ( 27.50000000000024869, 63.12499999999943157, 1.000000000000000000 ) ) ;
#9851 = DIRECTION ( 'NONE',  ( -0.0000000000000000000, -0.0000000000000000000, -1.000000000000000000 ) ) ;
#9852 = EDGE_CURVE ( 'NONE', #7082, #8962, #15365, .T. ) ;
#9853 = VERTEX_POINT ( 'NONE', #2506 ) ;
#9854 = CARTESIAN_POINT ( 'NONE',  ( 29.50000000000015632, 90.12499999999943157, 2.000000000000000000 ) ) ;
#9855 = ORIENTED_EDGE ( 'NONE', *, *, #1326, .T. ) ;
#9856 = VECTOR ( 'NONE', #7243, 1000.000000000000000 ) ;
#9857 = CARTESIAN_POINT ( 'NONE',  ( 45.50000000000039080, 38.87499999999954525, 2.000000000000000000 ) ) ;
#9858 = FACE_OUTER_BOUND ( 'NONE', #3524, .T. ) ;
#9859 = ADVANCED_FACE ( 'NONE', ( #2619 ), #18454, .T. ) ;
#9860 = FACE_OUTER_BOUND ( 'NONE', #5726, .T. ) ;
#9861 = LINE ( 'NONE', #16343, #13077 ) ;
#9862 = DIRECTION ( 'NONE',  ( -0.0000000000000000000, -0.0000000000000000000, -1.000000000000000000 ) ) ;
#9863 = ORIENTED_EDGE ( 'NONE', *, *, #18727, .F. ) ;
#9864 = ADVANCED_FACE ( 'NONE', ( #4317 ), #10799, .T. ) ;
#9865 = PLANE ( 'NONE',  #13686 ) ;
#9866 = EDGE_CURVE ( 'NONE', #11669, #13331, #12083, .T. ) ;
#9867 = DIRECTION ( 'NONE',  ( 0.0000000000000000000, 1.000000000000000000, 0.0000000000000000000 ) ) ;
#9868 = PLANE ( 'NONE',  #17293 ) ;
#9869 = ORIENTED_EDGE ( 'NONE', *, *, #13248, .T. ) ;
#9870 = EDGE_CURVE ( 'NONE', #1415, #20532, #13783, .T. ) ;
#9871 = CARTESIAN_POINT ( 'NONE',  ( 54.50000000000044054, 29.87499999999960920, 2.000000000000000000 ) ) ;
#9872 = CARTESIAN_POINT ( 'NONE',  ( 110.5000000000001847, 81.12500000000000000, 2.000000000000000000 ) ) ;
#9873 = DIRECTION ( 'NONE',  ( -0.0000000000000000000, -0.0000000000000000000, -1.000000000000000000 ) ) ;
#9874 = ORIENTED_EDGE ( 'NONE', *, *, #13459, .T. ) ;
#9875 = CARTESIAN_POINT ( 'NONE',  ( 45.50000000000033396, 56.87499999999954525, 2.000000000000000000 ) ) ;
#9876 = ORIENTED_EDGE ( 'NONE', *, *, #9870, .T. ) ;
#9877 = ORIENTED_EDGE ( 'NONE', *, *, #12227, .T. ) ;
#9878 = CYLINDRICAL_SURFACE ( 'NONE', #8870, 2.246950765959585095 ) ;
#9879 = CYLINDRICAL_SURFACE ( 'NONE', #8474, 0.9999999999999974465 ) ;
#9880 = EDGE_CURVE ( 'NONE', #15317, #5657, #17127, .T. ) ;
#9881 = EDGE_CURVE ( 'NONE', #911, #13545, #10346, .T. ) ;
#9882 = LINE ( 'NONE', #5100, #6235 ) ;
#9883 = AXIS2_PLACEMENT_3D ( 'NONE', #15610, #13604, #16899 ) ;
#9884 = AXIS2_PLACEMENT_3D ( 'NONE', #17959, #3403, #1802 ) ;
#9885 = DIRECTION ( 'NONE',  ( -0.0000000000000000000, -0.0000000000000000000, -1.000000000000000000 ) ) ;
#9886 = ORIENTED_EDGE ( 'NONE', *, *, #13011, .T. ) ;
#9887 = LINE ( 'NONE', #19580, #14741 ) ;
#9888 = CARTESIAN_POINT ( 'NONE',  ( 18.50000000000018119, 81.12499999999936051, 2.000000000000000000 ) ) ;
#9889 = DIRECTION ( 'NONE',  ( 0.0000000000000000000, 0.0000000000000000000, 1.000000000000000000 ) ) ;
#9890 = FACE_OUTER_BOUND ( 'NONE', #20521, .T. ) ;
#9891 = FACE_OUTER_BOUND ( 'NONE', #4705, .T. ) ;
#9892 = ORIENTED_EDGE ( 'NONE', *, *, #12756, .T. ) ;
#9893 = ORIENTED_EDGE ( 'NONE', *, *, #13918, .F. ) ;
#9894 = DIRECTION ( 'NONE',  ( 1.000000000000000000, 1.554312234475218210E-14, -0.0000000000000000000 ) ) ;
#9895 = CARTESIAN_POINT ( 'NONE',  ( 72.50000000000034106, 36.12499999999975131, 1.000000000000000000 ) ) ;
#9896 = FACE_BOUND ( 'NONE', #8429, .T. ) ;
#9897 = ORIENTED_EDGE ( 'NONE', *, *, #15419, .F. ) ;
#9898 = ORIENTED_EDGE ( 'NONE', *, *, #16182, .F. ) ;
#9899 = VECTOR ( 'NONE', #19550, 1000.000000000000000 ) ;
#9900 = CARTESIAN_POINT ( 'NONE',  ( 99.50000000000021316, 72.12499999999994316, 2.000000000000000000 ) ) ;
#9901 = ADVANCED_FACE ( 'NONE', ( #11002 ), #11117, .T. ) ;
#9902 = VERTEX_POINT ( 'NONE', #6003 ) ;
#9903 = AXIS2_PLACEMENT_3D ( 'NONE', #2608, #18657, #18755 ) ;
#9904 = CIRCLE ( 'NONE', #6164, 0.9999999999999974465 ) ;
#9905 = ORIENTED_EDGE ( 'NONE', *, *, #17797, .T. ) ;
#9906 = AXIS2_PLACEMENT_3D ( 'NONE', #16730, #11944, #2294 ) ;
#9907 = LINE ( 'NONE', #8520, #17059 ) ;
#9908 = ORIENTED_EDGE ( 'NONE', *, *, #14696, .F. ) ;
#9909 = DIRECTION ( 'NONE',  ( 1.554312234475217894E-14, -1.000000000000000000, 0.0000000000000000000 ) ) ;
#9910 = CARTESIAN_POINT ( 'NONE',  ( 24.50000000000000000, 104.7469507659596104, 2.000000000000000000 ) ) ;
#9911 = ORIENTED_EDGE ( 'NONE', *, *, #4969, .F. ) ;
#9912 = PLANE ( 'NONE',  #20877 ) ;
#9913 = AXIS2_PLACEMENT_3D ( 'NONE', #9910, #17788, #16394 ) ;
#9914 = VECTOR ( 'NONE', #18029, 1000.000000000000000 ) ;
#9915 = CARTESIAN_POINT ( 'NONE',  ( 91.49999999999985789, 83.87499999999988631, 2.000000000000000000 ) ) ;
#9916 = CIRCLE ( 'NONE', #18760, 5.500000000000227374 ) ;
#9917 = DIRECTION ( 'NONE',  ( 0.0000000000000000000, 0.0000000000000000000, 1.000000000000000000 ) ) ;
#9918 = VECTOR ( 'NONE', #17022, 1000.000000000000000 ) ;
#9919 = DIRECTION ( 'NONE',  ( 0.0000000000000000000, 0.0000000000000000000, 1.000000000000000000 ) ) ;
#9920 = DIRECTION ( 'NONE',  ( 0.0000000000000000000, 0.0000000000000000000, 1.000000000000000000 ) ) ;
#9921 = ORIENTED_EDGE ( 'NONE', *, *, #406, .F. ) ;
#9922 = DIRECTION ( 'NONE',  ( 0.0000000000000000000, 0.0000000000000000000, 1.000000000000000000 ) ) ;
#9923 = EDGE_CURVE ( 'NONE', #6276, #7793, #19293, .T. ) ;
#9924 = EDGE_CURVE ( 'NONE', #4668, #11615, #1553, .T. ) ;
#9925 = ORIENTED_EDGE ( 'NONE', *, *, #5041, .T. ) ;
#9926 = CARTESIAN_POINT ( 'NONE',  ( 14.99999999999998579, 26.50000000000062172, 2.000000000000000000 ) ) ;
#9927 = VERTEX_POINT ( 'NONE', #16206 ) ;
#9928 = ORIENTED_EDGE ( 'NONE', *, *, #15647, .F. ) ;
#9929 = DIRECTION ( 'NONE',  ( -1.000000000000000000, -1.554312234475218210E-14, 0.0000000000000000000 ) ) ;
#9930 = VECTOR ( 'NONE', #1822, 1000.000000000000000 ) ;
#9931 = VERTEX_POINT ( 'NONE', #17806 ) ;
#9932 = CARTESIAN_POINT ( 'NONE',  ( 10.50000000000043343, 27.12499999999930367, 1.000000000000000000 ) ) ;
#9933 = DIRECTION ( 'NONE',  ( -1.000000000000000000, 0.0000000000000000000, 0.0000000000000000000 ) ) ;
#9934 = EDGE_CURVE ( 'NONE', #12966, #7180, #6318, .T. ) ;
#9935 = ORIENTED_EDGE ( 'NONE', *, *, #3285, .F. ) ;
#9936 = EDGE_LOOP ( 'NONE', ( #7572, #6744, #3606, #2667 ) ) ;
#9937 = DIRECTION ( 'NONE',  ( 0.0000000000000000000, 0.0000000000000000000, 1.000000000000000000 ) ) ;
#9938 = DIRECTION ( 'NONE',  ( 1.000000000000000000, 0.0000000000000000000, 0.0000000000000000000 ) ) ;
#9939 = CARTESIAN_POINT ( 'NONE',  ( 28.49999999999996447, 74.87499999999943157, 2.000000000000000000 ) ) ;
#9940 = VECTOR ( 'NONE', #6334, 1000.000000000000000 ) ;
#9941 = VECTOR ( 'NONE', #21038, 1000.000000000000000 ) ;
#9942 = LINE ( 'NONE', #6254, #4465 ) ;
#9943 = ORIENTED_EDGE ( 'NONE', *, *, #10103, .T. ) ;
#9944 = CYLINDRICAL_SURFACE ( 'NONE', #11689, 3.499999999999996003 ) ;
#9945 = DIRECTION ( 'NONE',  ( 1.000000000000000000, 0.0000000000000000000, -0.0000000000000000000 ) ) ;
#9946 = CARTESIAN_POINT ( 'NONE',  ( 72.50000000000021316, 72.12499999999974420, 1.000000000000000000 ) ) ;
#9947 = CARTESIAN_POINT ( 'NONE',  ( 20.50000000000030909, 65.87499999999936051, 2.000000000000000000 ) ) ;
#9948 = ORIENTED_EDGE ( 'NONE', *, *, #562, .T. ) ;
#9949 = CARTESIAN_POINT ( 'NONE',  ( 90.50000000000029843, 45.12499999999987921, 2.000000000000000000 ) ) ;
#9950 = DIRECTION ( 'NONE',  ( -0.0000000000000000000, -0.0000000000000000000, -1.000000000000000000 ) ) ;
#9951 = VERTEX_POINT ( 'NONE', #1334 ) ;
#9952 = CARTESIAN_POINT ( 'NONE',  ( 19.49999999999986144, 81.12499999999937472, 2.000000000000000000 ) ) ;
#9953 = AXIS2_PLACEMENT_3D ( 'NONE', #11539, #19628, #10218 ) ;
#9954 = ORIENTED_EDGE ( 'NONE', *, *, #8860, .F. ) ;
#9955 = DIRECTION ( 'NONE',  ( 0.0000000000000000000, 0.0000000000000000000, 1.000000000000000000 ) ) ;
#9956 = ADVANCED_FACE ( 'NONE', ( #4829 ), #7591, .T. ) ;
#9957 = DIRECTION ( 'NONE',  ( -1.000000000000000000, 0.0000000000000000000, 0.0000000000000000000 ) ) ;
#9958 = DIRECTION ( 'NONE',  ( -0.0000000000000000000, -0.0000000000000000000, -1.000000000000000000 ) ) ;
#9959 = ADVANCED_FACE ( 'NONE', ( #17379 ), #9608, .F. ) ;
#9960 = AXIS2_PLACEMENT_3D ( 'NONE', #10392, #615, #4115 ) ;
#9961 = DIRECTION ( 'NONE',  ( -1.554312234475217894E-14, 1.000000000000000000, 0.0000000000000000000 ) ) ;
#9962 = CARTESIAN_POINT ( 'NONE',  ( 103.3765246170201948, 19.99999999999998934, 1.000000000000000000 ) ) ;
#9963 = ORIENTED_EDGE ( 'NONE', *, *, #16839, .F. ) ;
#9964 = VECTOR ( 'NONE', #14541, 1000.000000000000000 ) ;
#9965 = CARTESIAN_POINT ( 'NONE',  ( 18.50000000000024158, 63.12499999999937472, 2.000000000000000000 ) ) ;
#9966 = VECTOR ( 'NONE', #13606, 1000.000000000000000 ) ;
#9967 = DIRECTION ( 'NONE',  ( -0.0000000000000000000, -0.0000000000000000000, -1.000000000000000000 ) ) ;
#9968 = CARTESIAN_POINT ( 'NONE',  ( 74.50000000000009948, 93.49999999999974420, 1.000000000000000000 ) ) ;
#9969 = VERTEX_POINT ( 'NONE', #14406 ) ;
#9970 = AXIS2_PLACEMENT_3D ( 'NONE', #7643, #2654, #11155 ) ;
#9971 = CARTESIAN_POINT ( 'NONE',  ( 65.50000000000034106, 56.87499999999967315, 2.000000000000000000 ) ) ;
#9972 = LINE ( 'NONE', #6689, #8523 ) ;
#9973 = ADVANCED_FACE ( 'NONE', ( #9508 ), #7908, .F. ) ;
#9975 = AXIS2_PLACEMENT_3D ( 'NONE', #11507, #18300, #14904 ) ;
#9974 = LINE ( 'NONE', #13180, #3881 ) ;
#9976 = ORIENTED_EDGE ( 'NONE', *, *, #18606, .T. ) ;
#9977 = VECTOR ( 'NONE', #7700, 1000.000000000000000 ) ;
#9978 = EDGE_CURVE ( 'NONE', #9410, #15151, #15993, .T. ) ;
#9979 = LINE ( 'NONE', #12964, #9263 ) ;
#9980 = ORIENTED_EDGE ( 'NONE', *, *, #15575, .F. ) ;
#9981 = ORIENTED_EDGE ( 'NONE', *, *, #6228, .T. ) ;
#9982 = VECTOR ( 'NONE', #4438, 1000.000000000000000 ) ;
#9983 = EDGE_CURVE ( 'NONE', #11011, #10296, #4228, .T. ) ;
#9984 = CARTESIAN_POINT ( 'NONE',  ( 72.50000000000042633, 29.87499999999974776, 1.000000000000000000 ) ) ;
#9985 = VECTOR ( 'NONE', #3804, 1000.000000000000000 ) ;
#9986 = DIRECTION ( 'NONE',  ( -1.000000000000000000, 0.0000000000000000000, 0.0000000000000000000 ) ) ;
#9987 = DIRECTION ( 'NONE',  ( 1.000000000000000000, 0.0000000000000000000, 0.0000000000000000000 ) ) ;
#9988 = AXIS2_PLACEMENT_3D ( 'NONE', #6043, #7424, #12432 ) ;
#9989 = LINE ( 'NONE', #19676, #12370 ) ;
#9990 = AXIS2_PLACEMENT_3D ( 'NONE', #8801, #18373, #11784 ) ;
#9991 = VECTOR ( 'NONE', #20744, 1000.000000000000000 ) ;
#9992 = EDGE_LOOP ( 'NONE', ( #8809, #14210, #15686, #14835 ) ) ;
#9993 = DIRECTION ( 'NONE',  ( 0.0000000000000000000, 0.0000000000000000000, 1.000000000000000000 ) ) ;
#9994 = CYLINDRICAL_SURFACE ( 'NONE', #13335, 1.500000000000001332 ) ;
#9995 = CYLINDRICAL_SURFACE ( 'NONE', #13318, 1.376524617020202790 ) ;
#9996 = DIRECTION ( 'NONE',  ( 0.0000000000000000000, 0.0000000000000000000, 1.000000000000000000 ) ) ;
#9997 = DIRECTION ( 'NONE',  ( 1.000000000000000000, 0.0000000000000000000, 0.0000000000000000000 ) ) ;
#9998 = EDGE_LOOP ( 'NONE', ( #566, #1315, #3846, #13815 ) ) ;
#9999 = ORIENTED_EDGE ( 'NONE', *, *, #5817, .T. ) ;
#10000 = AXIS2_PLACEMENT_3D ( 'NONE', #16962, #2710, #18768 ) ;
#10001 = CARTESIAN_POINT ( 'NONE',  ( 54.50000000000030553, 45.12499999999963052, 2.000000000000000000 ) ) ;
#10002 = AXIS2_PLACEMENT_3D ( 'NONE', #8107, #8009, #9709 ) ;
#10003 = CARTESIAN_POINT ( 'NONE',  ( 28.50000000000024869, 47.87499999999943157, 2.000000000000000000 ) ) ;
#10004 = FACE_BOUND ( 'NONE', #19265, .T. ) ;
#10005 = ORIENTED_EDGE ( 'NONE', *, *, #17363, .F. ) ;
#10006 = ORIENTED_EDGE ( 'NONE', *, *, #14263, .F. ) ;
#10007 = EDGE_CURVE ( 'NONE', #16286, #8668, #3908, .T. ) ;
#10008 = EDGE_CURVE ( 'NONE', #5850, #16053, #11313, .T. ) ;
#10009 = DIRECTION ( 'NONE',  ( -0.0000000000000000000, -0.0000000000000000000, -1.000000000000000000 ) ) ;
#10010 = CIRCLE ( 'NONE', #8642, 2.246950765959585095 ) ;
#10011 = VERTEX_POINT ( 'NONE', #12592 ) ;
#10012 = VERTEX_POINT ( 'NONE', #18980 ) ;
#10013 = UNCERTAINTY_MEASURE_WITH_UNIT (LENGTH_MEASURE( 1.000000000000000082E-05 ), #3161, 'distance_accuracy_value', 'NONE');
#10014 = DIRECTION ( 'NONE',  ( 1.000000000000000000, 0.0000000000000000000, 0.0000000000000000000 ) ) ;
#10015 = AXIS2_PLACEMENT_3D ( 'NONE', #6258, #17322, #1062 ) ;
#10016 = ORIENTED_EDGE ( 'NONE', *, *, #4230, .F. ) ;
#10017 = AXIS2_PLACEMENT_3D ( 'NONE', #17894, #13205, #10209 ) ;
#10018 = CARTESIAN_POINT ( 'NONE',  ( 104.9999999999999858, 26.49999999999999645, 1.000000000000000000 ) ) ;
#10019 = VECTOR ( 'NONE', #13915, 1000.000000000000000 ) ;
#10020 = EDGE_CURVE ( 'NONE', #13252, #18859, #15779, .T. ) ;
#10021 = LINE ( 'NONE', #18000, #1772 ) ;
#10022 = VERTEX_POINT ( 'NONE', #8022 ) ;
#10023 = CARTESIAN_POINT ( 'NONE',  ( 31.00000000000000000, 100.0000000000000000, 2.000000000000000000 ) ) ;
#10024 = VECTOR ( 'NONE', #12789, 1000.000000000000000 ) ;
#10025 = VECTOR ( 'NONE', #69, 1000.000000000000000 ) ;
#10026 = DIRECTION ( 'NONE',  ( -1.554312234475216001E-14, 1.000000000000000000, 0.0000000000000000000 ) ) ;
#10027 = AXIS2_PLACEMENT_3D ( 'NONE', #19897, #18296, #15111 ) ;
#10028 = EDGE_CURVE ( 'NONE', #13967, #16140, #6203, .T. ) ;
#10029 = VECTOR ( 'NONE', #4384, 1000.000000000000000 ) ;
#10030 = FACE_OUTER_BOUND ( 'NONE', #13728, .T. ) ;
#10031 = LINE ( 'NONE', #18105, #16454 ) ;
#10032 = AXIS2_PLACEMENT_3D ( 'NONE', #1599, #19660, #5084 ) ;
#10033 = CARTESIAN_POINT ( 'NONE',  ( 81.50000000000024158, 83.87499999999980105, 2.000000000000000000 ) ) ;
#10034 = ORIENTED_EDGE ( 'NONE', *, *, #8373, .T. ) ;
#10035 = LINE ( 'NONE', #6520, #13075 ) ;
#10036 = ORIENTED_EDGE ( 'NONE', *, *, #19770, .F. ) ;
#10037 = DIRECTION ( 'NONE',  ( -0.0000000000000000000, -0.0000000000000000000, -1.000000000000000000 ) ) ;
#10038 = ORIENTED_EDGE ( 'NONE', *, *, #10748, .F. ) ;
#10039 = ORIENTED_EDGE ( 'NONE', *, *, #7205, .F. ) ;
#10040 = LINE ( 'NONE', #16726, #10780 ) ;
#10041 = CIRCLE ( 'NONE', #6990, 1.000000000000000888 ) ;
#10042 = ORIENTED_EDGE ( 'NONE', *, *, #18891, .F. ) ;
#10043 = LINE ( 'NONE', #4838, #1435 ) ;
#10044 = DIRECTION ( 'NONE',  ( 0.0000000000000000000, 0.0000000000000000000, 1.000000000000000000 ) ) ;
#10045 = ORIENTED_EDGE ( 'NONE', *, *, #935, .F. ) ;
#10046 = VERTEX_POINT ( 'NONE', #1237 ) ;
#10047 = EDGE_CURVE ( 'NONE', #10985, #17529, #5914, .T. ) ;
#10048 = CARTESIAN_POINT ( 'NONE',  ( 18.50000000000024158, 63.12499999999937472, 2.000000000000000000 ) ) ;
#10049 = EDGE_CURVE ( 'NONE', #12378, #11225, #17816, .T. ) ;
#10050 = CYLINDRICAL_SURFACE ( 'NONE', #7136, 0.9999999999999974465 ) ;
#10051 = PLANE ( 'NONE',  #11362 ) ;
#10052 = VECTOR ( 'NONE', #2428, 1000.000000000000000 ) ;
#10053 = CYLINDRICAL_SURFACE ( 'NONE', #14977, 1.000000000000000888 ) ;
#10054 = ORIENTED_EDGE ( 'NONE', *, *, #5993, .F. ) ;
#10055 = DIRECTION ( 'NONE',  ( 1.554312234475217894E-14, -1.000000000000000000, 0.0000000000000000000 ) ) ;
#10056 = EDGE_CURVE ( 'NONE', #17219, #18349, #467, .T. ) ;
#10057 = DIRECTION ( 'NONE',  ( -1.332267629550186586E-14, 1.000000000000000000, 0.0000000000000000000 ) ) ;
#10058 = DIRECTION ( 'NONE',  ( 0.0000000000000000000, 0.0000000000000000000, 1.000000000000000000 ) ) ;
#10059 = DIRECTION ( 'NONE',  ( -1.000000000000000000, 0.0000000000000000000, 0.0000000000000000000 ) ) ;
#10060 = ORIENTED_EDGE ( 'NONE', *, *, #7804, .T. ) ;
#10061 = FACE_OUTER_BOUND ( 'NONE', #16023, .T. ) ;
#10062 = DIRECTION ( 'NONE',  ( -0.0000000000000000000, -0.0000000000000000000, -1.000000000000000000 ) ) ;
#10063 = ORIENTED_EDGE ( 'NONE', *, *, #4551, .F. ) ;
#10064 = DIRECTION ( 'NONE',  ( 1.000000000000000000, 0.0000000000000000000, 0.0000000000000000000 ) ) ;
#10065 = CIRCLE ( 'NONE', #13806, 1.000000000000000888 ) ;
#10066 = EDGE_CURVE ( 'NONE', #13766, #15683, #1868, .T. ) ;
#10067 = AXIS2_PLACEMENT_3D ( 'NONE', #19844, #7488, #9412 ) ;
#10068 = ORIENTED_EDGE ( 'NONE', *, *, #6191, .F. ) ;
#10069 = CARTESIAN_POINT ( 'NONE',  ( 25.00000000000000000, 17.75304923404038959, 2.000000000000000000 ) ) ;
#10070 = ADVANCED_FACE ( 'NONE', ( #19499 ), #160, .F. ) ;
#10071 = ORIENTED_EDGE ( 'NONE', *, *, #18054, .T. ) ;
#10072 = CARTESIAN_POINT ( 'NONE',  ( 9.500000000000341061, 36.12499999999931077, 2.000000000000000000 ) ) ;
#10073 = DIRECTION ( 'NONE',  ( -0.0000000000000000000, -0.0000000000000000000, -1.000000000000000000 ) ) ;
#10074 = FACE_OUTER_BOUND ( 'NONE', #19404, .T. ) ;
#10075 = CARTESIAN_POINT ( 'NONE',  ( 46.49999999999976552, 92.87499999999955946, 2.000000000000000000 ) ) ;
#10076 = EDGE_LOOP ( 'NONE', ( #5458, #9744, #11162, #9758 ) ) ;
#10077 = DIRECTION ( 'NONE',  ( -1.000000000000000000, 0.0000000000000000000, 0.0000000000000000000 ) ) ;
#10078 = VECTOR ( 'NONE', #19645, 1000.000000000000000 ) ;
#10079 = VECTOR ( 'NONE', #317, 1000.000000000000000 ) ;
#10080 = DIRECTION ( 'NONE',  ( 1.000000000000000000, 0.0000000000000000000, 0.0000000000000000000 ) ) ;
#10081 = FACE_OUTER_BOUND ( 'NONE', #19982, .T. ) ;
#10082 = VERTEX_POINT ( 'NONE', #3667 ) ;
#10083 = DIRECTION ( 'NONE',  ( -1.000000000000000000, 0.0000000000000000000, 0.0000000000000000000 ) ) ;
#10084 = LINE ( 'NONE', #9872, #15307 ) ;
#10085 = DIRECTION ( 'NONE',  ( -0.0000000000000000000, -0.0000000000000000000, -1.000000000000000000 ) ) ;
#10086 = EDGE_CURVE ( 'NONE', #8618, #14898, #3352, .T. ) ;
#10087 = EDGE_LOOP ( 'NONE', ( #18836, #9921, #3328, #12449 ) ) ;
#10088 = VERTEX_POINT ( 'NONE', #8438 ) ;
#10089 = CARTESIAN_POINT ( 'NONE',  ( 108.5000000000003268, 36.12500000000000711, 1.000000000000000000 ) ) ;
#10090 = CARTESIAN_POINT ( 'NONE',  ( 73.49999999999975842, 90.12499999999974420, 2.000000000000000000 ) ) ;
#10091 = VERTEX_POINT ( 'NONE', #6734 ) ;
#10092 = ORIENTED_EDGE ( 'NONE', *, *, #1016, .T. ) ;
#10093 = EDGE_CURVE ( 'NONE', #13099, #15729, #266, .T. ) ;
#10094 = DIRECTION ( 'NONE',  ( 0.0000000000000000000, 0.0000000000000000000, -1.000000000000000000 ) ) ;
#10095 = CARTESIAN_POINT ( 'NONE',  ( 56.49999999999999289, 93.49999999999963052, 2.000000000000000000 ) ) ;
#10096 = AXIS2_PLACEMENT_3D ( 'NONE', #6670, #295, #1585 ) ;
#10097 = FACE_OUTER_BOUND ( 'NONE', #2496, .T. ) ;
#10098 = CARTESIAN_POINT ( 'NONE',  ( 81.50000000000014211, 90.12499999999981526, 1.000000000000000000 ) ) ;
#10099 = ORIENTED_EDGE ( 'NONE', *, *, #7827, .T. ) ;
#10100 = DIRECTION ( 'NONE',  ( 1.000000000000000000, 0.0000000000000000000, 0.0000000000000000000 ) ) ;
#10101 = CARTESIAN_POINT ( 'NONE',  ( 31.37652461702020190, 17.75304923404038959, 2.000000000000000000 ) ) ;
#10102 = DIRECTION ( 'NONE',  ( -1.000000000000000000, 0.0000000000000000000, 0.0000000000000000000 ) ) ;
#10103 = EDGE_CURVE ( 'NONE', #1779, #14902, #10035, .T. ) ;
#10104 = DIRECTION ( 'NONE',  ( -1.554312234475217894E-14, 1.000000000000000000, 0.0000000000000000000 ) ) ;
#10105 = DIRECTION ( 'NONE',  ( 1.332267629550186586E-14, -1.000000000000000000, 0.0000000000000000000 ) ) ;
#10106 = VERTEX_POINT ( 'NONE', #44 ) ;
#10107 = EDGE_LOOP ( 'NONE', ( #7895, #1346, #15204, #5815 ) ) ;
#10108 = ADVANCED_FACE ( 'NONE', ( #11522 ), #5246, .F. ) ;
#10109 = DIRECTION ( 'NONE',  ( 0.0000000000000000000, 0.0000000000000000000, 1.000000000000000000 ) ) ;
#10110 = DIRECTION ( 'NONE',  ( 1.000000000000000000, 0.0000000000000000000, 0.0000000000000000000 ) ) ;
#10111 = DIRECTION ( 'NONE',  ( -0.0000000000000000000, -0.0000000000000000000, -1.000000000000000000 ) ) ;
#10112 = VERTEX_POINT ( 'NONE', #3448 ) ;
#10113 = ORIENTED_EDGE ( 'NONE', *, *, #9, .F. ) ;
#10114 = AXIS2_PLACEMENT_3D ( 'NONE', #18676, #16971, #15374 ) ;
#10115 = CARTESIAN_POINT ( 'NONE',  ( 72.50000000000039790, 38.87499999999974420, 2.000000000000000000 ) ) ;
#10116 = ORIENTED_EDGE ( 'NONE', *, *, #9491, .T. ) ;
#10117 = ORIENTED_EDGE ( 'NONE', *, *, #7925, .T. ) ;
#10118 = CARTESIAN_POINT ( 'NONE',  ( 44.00000000000000711, 12.25304923404040025, 2.000000000000000000 ) ) ;
#10119 = VERTEX_POINT ( 'NONE', #16302 ) ;
#10120 = CARTESIAN_POINT ( 'NONE',  ( 90.50000000000014211, 90.12499999999987210, 2.000000000000000000 ) ) ;
#10121 = DIRECTION ( 'NONE',  ( 0.0000000000000000000, 0.0000000000000000000, 1.000000000000000000 ) ) ;
#10122 = ORIENTED_EDGE ( 'NONE', *, *, #14537, .T. ) ;
#10123 = CARTESIAN_POINT ( 'NONE',  ( 19.50000000000023803, 47.87499999999937472, 2.000000000000000000 ) ) ;
#10124 = AXIS2_PLACEMENT_3D ( 'NONE', #5755, #15740, #7668 ) ;
#10125 = CARTESIAN_POINT ( 'NONE',  ( 14.99999999999998579, 93.49999999999937472, 2.000000000000000000 ) ) ;
#10126 = ADVANCED_FACE ( 'NONE', ( #362 ), #13327, .F. ) ;
#10127 = ORIENTED_EDGE ( 'NONE', *, *, #15677, .F. ) ;
#10128 = DIRECTION ( 'NONE',  ( -1.000000000000000000, 0.0000000000000000000, 0.0000000000000000000 ) ) ;
#10129 = DIRECTION ( 'NONE',  ( -0.0000000000000000000, -0.0000000000000000000, -1.000000000000000000 ) ) ;
#10130 = CARTESIAN_POINT ( 'NONE',  ( 25.50000000000000355, 106.7469507659596104, 2.000000000000000000 ) ) ;
#10131 = ORIENTED_EDGE ( 'NONE', *, *, #4592, .T. ) ;
#10132 = PLANE ( 'NONE',  #6959 ) ;
#10133 = ADVANCED_FACE ( 'NONE', ( #11428 ), #10132, .T. ) ;
#10134 = ORIENTED_EDGE ( 'NONE', *, *, #7286, .F. ) ;
#10135 = CYLINDRICAL_SURFACE ( 'NONE', #5590, 1.000000000000000888 ) ;
#10136 = VERTEX_POINT ( 'NONE', #6635 ) ;
#10137 = EDGE_LOOP ( 'NONE', ( #1892, #19203, #16847, #19791 ) ) ;
#10138 = CARTESIAN_POINT ( 'NONE',  ( 49.00000000000005684, 21.37652461702035822, 2.000000000000000000 ) ) ;
#10139 = ORIENTED_EDGE ( 'NONE', *, *, #697, .F. ) ;
#10140 = LINE ( 'NONE', #12065, #1094 ) ;
#10141 = CARTESIAN_POINT ( 'NONE',  ( 108.5000000000003268, 36.12500000000000711, 2.000000000000000000 ) ) ;
#10142 = EDGE_LOOP ( 'NONE', ( #7838, #9564, #18309, #13528, #13402, #17535, #4208, #11385, #16816, #6955, #13561, #7812, #4443, #18134, #12600, #13090, #11743, #19650, #9805, #16923, #2920, #3979, #5789, #17231, #18095, #15193, #4209, #15303, #18979, #8289, #7538, #20456, #12724, #5280, #2622, #18523, #12963, #10427, #16263, #14996, #12765, #3357, #3638, #4778, #4463, #5655, #6238, #15267, #2850, #6162, #20881, #19637, #8157, #10702, #9886, #18206, #16253, #1994, #5792, #792, #4272, #10155, #3432, #14807, #9335, #5342, #4321, #20609, #18269, #1245, #12241, #328, #8731, #10217, #17388, #2694, #1832, #18737, #14413, #1837, #15482, #3277, #1575, #4511, #3030, #16500, #9855, #7939, #18353, #11589, #7598, #5001, #8516, #8760, #4510, #5127, #16234, #15632, #7073, #16173, #15010, #15164, #10977, #879, #19078, #10291, #2093, #16527, #5565, #8963, #15243, #3091, #11075, #6957, #7172, #19621, #17805, #1632, #2017, #12546 ) ) ;
#10143 = EDGE_LOOP ( 'NONE', ( #11558, #7272, #14521, #2497 ) ) ;
#10144 = CARTESIAN_POINT ( 'NONE',  ( 52.99999999999999289, 19.99999999999998934, 2.000000000000000000 ) ) ;
#10145 = CARTESIAN_POINT ( 'NONE',  ( 11.50000000000040856, 38.87499999999930367, 2.000000000000000000 ) ) ;
#10146 = ADVANCED_FACE ( 'NONE', ( #2057 ), #13126, .F. ) ;
#10147 = DIRECTION ( 'NONE',  ( 0.0000000000000000000, 0.0000000000000000000, 1.000000000000000000 ) ) ;
#10148 = EDGE_CURVE ( 'NONE', #19414, #20498, #17500, .T. ) ;
#10149 = CARTESIAN_POINT ( 'NONE',  ( 25.00000000000000000, 17.75304923404038959, 2.000000000000000000 ) ) ;
#10150 = VERTEX_POINT ( 'NONE', #8343 ) ;
#10151 = DIRECTION ( 'NONE',  ( -1.000000000000000000, 0.0000000000000000000, 0.0000000000000000000 ) ) ;
#10152 = CARTESIAN_POINT ( 'NONE',  ( 20.49999999999998934, 93.49999999999937472, 2.000000000000000000 ) ) ;
#10153 = DIRECTION ( 'NONE',  ( 0.0000000000000000000, -0.0000000000000000000, 1.000000000000000000 ) ) ;
#10154 = DIRECTION ( 'NONE',  ( 0.0000000000000000000, 0.0000000000000000000, 1.000000000000000000 ) ) ;
#10155 = ORIENTED_EDGE ( 'NONE', *, *, #2006, .T. ) ;
#10156 = ADVANCED_FACE ( 'NONE', ( #11739 ), #5039, .F. ) ;
#10157 = CARTESIAN_POINT ( 'NONE',  ( 9.500000000000344613, 56.87499999999930367, 2.000000000000000000 ) ) ;
#10158 = CARTESIAN_POINT ( 'NONE',  ( 18.49999999999998934, 26.50000000000062172, 2.000000000000000000 ) ) ;
#10159 = EDGE_CURVE ( 'NONE', #14959, #5898, #19529, .T. ) ;
#10160 = ORIENTED_EDGE ( 'NONE', *, *, #19620, .T. ) ;
#10161 = CARTESIAN_POINT ( 'NONE',  ( 16.62347538297979455, 19.99999999999998934, 1.000000000000000000 ) ) ;
#10162 = VERTEX_POINT ( 'NONE', #16520 ) ;
#10163 = VECTOR ( 'NONE', #17664, 1000.000000000000000 ) ;
#10164 = VECTOR ( 'NONE', #11932, 1000.000000000000000 ) ;
#10165 = DIRECTION ( 'NONE',  ( -1.000000000000000000, 0.0000000000000000000, 0.0000000000000000000 ) ) ;
#10166 = CIRCLE ( 'NONE', #18330, 1.376524617020202790 ) ;
#10167 = CARTESIAN_POINT ( 'NONE',  ( 63.50000000000018474, 81.12499999999970157, 2.000000000000000000 ) ) ;
#10168 = LINE ( 'NONE', #8576, #17809 ) ;
#10169 = CARTESIAN_POINT ( 'NONE',  ( 59.50000000000000000, 15.25304923404038959, 2.000000000000000000 ) ) ;
#10170 = LINE ( 'NONE', #19747, #871 ) ;
#10171 = AXIS2_PLACEMENT_3D ( 'NONE', #16986, #5621, #2425 ) ;
#10172 = DIRECTION ( 'NONE',  ( 0.0000000000000000000, 0.0000000000000000000, 1.000000000000000000 ) ) ;
#10173 = VERTEX_POINT ( 'NONE', #19921 ) ;
#10174 = CARTESIAN_POINT ( 'NONE',  ( 81.50000000000041211, 38.87499999999980105, 2.000000000000000000 ) ) ;
#10175 = CARTESIAN_POINT ( 'NONE',  ( 47.50000000000000000, 26.50000000000036948, 2.000000000000000000 ) ) ;
#10176 = CARTESIAN_POINT ( 'NONE',  ( 91.49999999999995737, 74.87499999999987210, 2.000000000000000000 ) ) ;
#10177 = ORIENTED_EDGE ( 'NONE', *, *, #12000, .F. ) ;
#10178 = AXIS2_PLACEMENT_3D ( 'NONE', #15668, #1113, #7904 ) ;
#10179 = ADVANCED_FACE ( 'NONE', ( #3763 ), #1651, .T. ) ;
#10180 = DIRECTION ( 'NONE',  ( 1.000000000000000000, 0.0000000000000000000, 0.0000000000000000000 ) ) ;
#10181 = CARTESIAN_POINT ( 'NONE',  ( 27.49999999999999645, 92.87499999999950262, 2.000000000000000000 ) ) ;
#10182 = EDGE_CURVE ( 'NONE', #8824, #4783, #9065, .T. ) ;
#10183 = VECTOR ( 'NONE', #2046, 1000.000000000000000 ) ;
#10184 = CARTESIAN_POINT ( 'NONE',  ( 71.00000000000000000, 19.99999999999998934, 2.000000000000000000 ) ) ;
#10185 = ORIENTED_EDGE ( 'NONE', *, *, #16332, .F. ) ;
#10186 = VERTEX_POINT ( 'NONE', #785 ) ;
#10187 = CARTESIAN_POINT ( 'NONE',  ( 59.50000000000000000, 102.7469507659596104, 2.000000000000000000 ) ) ;
#10188 = CYLINDRICAL_SURFACE ( 'NONE', #17405, 1.000000000000000888 ) ;
#10189 = VERTEX_POINT ( 'NONE', #12255 ) ;
#10190 = VERTEX_POINT ( 'NONE', #5868 ) ;
#10191 = DIRECTION ( 'NONE',  ( -1.554312234475214423E-14, 1.000000000000000000, 0.0000000000000000000 ) ) ;
#10192 = EDGE_CURVE ( 'NONE', #9303, #11295, #15463, .T. ) ;
#10193 = DIRECTION ( 'NONE',  ( -0.0000000000000000000, -0.0000000000000000000, -1.000000000000000000 ) ) ;
#10194 = LINE ( 'NONE', #226, #138 ) ;
#10195 = CARTESIAN_POINT ( 'NONE',  ( 72.50000000000018474, 81.12499999999975842, 2.000000000000000000 ) ) ;
#10196 = ORIENTED_EDGE ( 'NONE', *, *, #12924, .T. ) ;
#10197 = CARTESIAN_POINT ( 'NONE',  ( 18.49999999999998934, 92.87499999999937472, 1.000000000000000000 ) ) ;
#10198 = FACE_OUTER_BOUND ( 'NONE', #19546, .T. ) ;
#10199 = CARTESIAN_POINT ( 'NONE',  ( 56.50000000000027711, 54.12499999999963052, 1.000000000000000000 ) ) ;
#10200 = EDGE_CURVE ( 'NONE', #6008, #6467, #18746, .T. ) ;
#10201 = DIRECTION ( 'NONE',  ( 0.0000000000000000000, 0.0000000000000000000, 1.000000000000000000 ) ) ;
#10202 = CARTESIAN_POINT ( 'NONE',  ( 11.50000000000037836, 47.87499999999930367, 2.000000000000000000 ) ) ;
#10203 = VERTEX_POINT ( 'NONE', #2597 ) ;
#10204 = DIRECTION ( 'NONE',  ( 1.554312234475216001E-14, -1.000000000000000000, 0.0000000000000000000 ) ) ;
#10205 = DIRECTION ( 'NONE',  ( -1.000000000000000000, 0.0000000000000000000, 0.0000000000000000000 ) ) ;
#10206 = FACE_BOUND ( 'NONE', #10143, .T. ) ;
#10207 = VERTEX_POINT ( 'NONE', #12053 ) ;
#10208 = VERTEX_POINT ( 'NONE', #15142 ) ;
#10209 = DIRECTION ( 'NONE',  ( 1.000000000000000000, 0.0000000000000000000, 0.0000000000000000000 ) ) ;
#10210 = ORIENTED_EDGE ( 'NONE', *, *, #18568, .F. ) ;
#10211 = ORIENTED_EDGE ( 'NONE', *, *, #7671, .T. ) ;
#10212 = DIRECTION ( 'NONE',  ( 0.0000000000000000000, 0.0000000000000000000, 1.000000000000000000 ) ) ;
#10213 = EDGE_LOOP ( 'NONE', ( #7900, #8028, #8419, #8879 ) ) ;
#10214 = CARTESIAN_POINT ( 'NONE',  ( 47.50000000000039790, 38.87499999999955236, 1.000000000000000000 ) ) ;
#10215 = COLOUR_RGB ( '',0.4980392156862745168, 0.4980392156862745168, 0.4980392156862745168 ) ;
#10216 = CARTESIAN_POINT ( 'NONE',  ( 83.50000000000041211, 38.87499999999981526, 2.000000000000000000 ) ) ;
#10217 = ORIENTED_EDGE ( 'NONE', *, *, #20939, .T. ) ;
#10218 = DIRECTION ( 'NONE',  ( 1.000000000000000000, 0.0000000000000000000, 0.0000000000000000000 ) ) ;
#10219 = CARTESIAN_POINT ( 'NONE',  ( 56.50000000000024158, 63.12499999999962341, 1.000000000000000000 ) ) ;
#10220 = EDGE_CURVE ( 'NONE', #504, #6802, #11379, .T. ) ;
#10221 = CIRCLE ( 'NONE', #17703, 0.5000000000000004441 ) ;
#10222 = DIRECTION ( 'NONE',  ( -0.0000000000000000000, -0.0000000000000000000, -1.000000000000000000 ) ) ;
#10223 = EDGE_CURVE ( 'NONE', #7947, #19421, #8984, .T. ) ;
#10224 = ORIENTED_EDGE ( 'NONE', *, *, #7540, .T. ) ;
#10225 = CARTESIAN_POINT ( 'NONE',  ( 44.00000000000000711, 107.7469507659595962, 2.000000000000000000 ) ) ;
#10226 = FACE_OUTER_BOUND ( 'NONE', #193, .T. ) ;
#10227 = CIRCLE ( 'NONE', #12949, 0.9999999999999974465 ) ;
#10228 = LINE ( 'NONE', #8849, #4976 ) ;
#10229 = VERTEX_POINT ( 'NONE', #4181 ) ;
#10230 = AXIS2_PLACEMENT_3D ( 'NONE', #16216, #8033, #16113 ) ;
#10231 = CIRCLE ( 'NONE', #743, 0.9999999999999974465 ) ;
#10232 = CARTESIAN_POINT ( 'NONE',  ( 83.50000000000031264, 65.87499999999981526, 2.000000000000000000 ) ) ;
#10233 = AXIS2_PLACEMENT_3D ( 'NONE', #16676, #2340, #11893 ) ;
#10234 = ORIENTED_EDGE ( 'NONE', *, *, #3779, .F. ) ;
#10235 = DIRECTION ( 'NONE',  ( -1.000000000000000000, -1.554312234475216948E-14, 0.0000000000000000000 ) ) ;
#10236 = EDGE_LOOP ( 'NONE', ( #10257, #20251, #3067, #8986 ) ) ;
#10237 = VERTEX_POINT ( 'NONE', #7055 ) ;
#10238 = DIRECTION ( 'NONE',  ( 1.000000000000000000, 0.0000000000000000000, -0.0000000000000000000 ) ) ;
#10239 = EDGE_CURVE ( 'NONE', #16518, #16577, #18428, .T. ) ;
#10240 = ORIENTED_EDGE ( 'NONE', *, *, #12295, .F. ) ;
#10241 = DIRECTION ( 'NONE',  ( 1.000000000000000000, 0.0000000000000000000, 0.0000000000000000000 ) ) ;
#10242 = EDGE_CURVE ( 'NONE', #5362, #9570, #994, .T. ) ;
#10243 = CARTESIAN_POINT ( 'NONE',  ( 97.00000000000000000, 102.2469507659596104, 2.000000000000000000 ) ) ;
#10244 = CIRCLE ( 'NONE', #400, 1.000000000000000888 ) ;
#10245 = ORIENTED_EDGE ( 'NONE', *, *, #9373, .F. ) ;
#10246 = ORIENTED_EDGE ( 'NONE', *, *, #2281, .F. ) ;
#10247 = CARTESIAN_POINT ( 'NONE',  ( 108.5000000000002416, 63.12500000000000000, 1.000000000000000000 ) ) ;
#10248 = AXIS2_PLACEMENT_3D ( 'NONE', #1538, #14504, #6090 ) ;
#10249 = EDGE_CURVE ( 'NONE', #18067, #19790, #12396, .T. ) ;
#10250 = EDGE_CURVE ( 'NONE', #11432, #17009, #13646, .T. ) ;
#10251 = VECTOR ( 'NONE', #6422, 1000.000000000000000 ) ;
#10252 = EDGE_CURVE ( 'NONE', #5902, #19953, #1884, .T. ) ;
#10253 = CARTESIAN_POINT ( 'NONE',  ( 82.49999999999977263, 90.12499999999980105, 1.000000000000000000 ) ) ;
#10254 = CARTESIAN_POINT ( 'NONE',  ( 71.00000000000000000, 19.99999999999998934, 1.000000000000000000 ) ) ;
#10255 = DIRECTION ( 'NONE',  ( 1.000000000000000000, 0.0000000000000000000, 0.0000000000000000000 ) ) ;
#10256 = DIRECTION ( 'NONE',  ( -0.0000000000000000000, -0.0000000000000000000, -1.000000000000000000 ) ) ;
#10257 = ORIENTED_EDGE ( 'NONE', *, *, #14938, .T. ) ;
#10258 = CARTESIAN_POINT ( 'NONE',  ( 20.49999999999998934, 93.49999999999937472, 2.000000000000000000 ) ) ;
#10259 = VECTOR ( 'NONE', #7587, 1000.000000000000000 ) ;
#10260 = LINE ( 'NONE', #10152, #17175 ) ;
#10261 = CARTESIAN_POINT ( 'NONE',  ( 92.50000000000024158, 63.12499999999987210, 1.000000000000000000 ) ) ;
#10262 = DIRECTION ( 'NONE',  ( 1.554312234475217894E-14, -1.000000000000000000, 0.0000000000000000000 ) ) ;
#10263 = CIRCLE ( 'NONE', #17402, 1.000000000000000888 ) ;
#10264 = ORIENTED_EDGE ( 'NONE', *, *, #20020, .T. ) ;
#10265 = AXIS2_PLACEMENT_3D ( 'NONE', #13450, #8545, #477 ) ;
#10266 = DIRECTION ( 'NONE',  ( 0.0000000000000000000, 0.0000000000000000000, 1.000000000000000000 ) ) ;
#10267 = CYLINDRICAL_SURFACE ( 'NONE', #17908, 1.000000000000000888 ) ;
#10268 = EDGE_CURVE ( 'NONE', #19421, #20011, #7365, .T. ) ;
#10269 = EDGE_CURVE ( 'NONE', #2563, #18553, #17041, .T. ) ;
#10270 = EDGE_LOOP ( 'NONE', ( #15039, #14765, #8969, #4921 ) ) ;
#10271 = CARTESIAN_POINT ( 'NONE',  ( 45.50000000000030553, 65.87499999999954525, 2.000000000000000000 ) ) ;
#10272 = EDGE_CURVE ( 'NONE', #5749, #18432, #8644, .T. ) ;
#10273 = ORIENTED_EDGE ( 'NONE', *, *, #20548, .F. ) ;
#10274 = DIRECTION ( 'NONE',  ( 0.0000000000000000000, -1.000000000000000000, 0.0000000000000000000 ) ) ;
#10275 = DIRECTION ( 'NONE',  ( -1.000000000000000000, 0.0000000000000000000, 0.0000000000000000000 ) ) ;
#10276 = EDGE_CURVE ( 'NONE', #2800, #6253, #14432, .T. ) ;
#10277 = VECTOR ( 'NONE', #4116, 1000.000000000000000 ) ;
#10278 = VECTOR ( 'NONE', #3731, 1000.000000000000000 ) ;
#10279 = DIRECTION ( 'NONE',  ( -0.0000000000000000000, -0.0000000000000000000, -1.000000000000000000 ) ) ;
#10280 = CARTESIAN_POINT ( 'NONE',  ( 99.50000000000031264, 65.87499999999992895, 2.000000000000000000 ) ) ;
#10281 = CARTESIAN_POINT ( 'NONE',  ( 92.50000000000024158, 83.87499999999987210, 1.000000000000000000 ) ) ;
#10282 = CARTESIAN_POINT ( 'NONE',  ( 87.62347538297979099, 100.0000000000000000, 2.000000000000000000 ) ) ;
#10283 = VECTOR ( 'NONE', #6160, 1000.000000000000000 ) ;
#10284 = CLOSED_SHELL ( 'NONE', ( #1036, #16032, #3834, #6947, #20112, #9510, #12315, #6853, #18420, #474, #2095, #6880, #9287, #12599, #20767, #20001, #7040, #4621, #9380, #17767, #5896, #14395, #6755, #11403, #6455, #8628, #9661, #3862, #8501, #18952, #1027, #6362, #20184, #19634, #4441, #14292, #1872, #14790, #12808, #17475, #21027, #12275, #19629, #12797, #9864, #1748, #7152, #19232, #3886, #16303, #6898, #5884, #541, #6888, #6758, #6465, #4902, #12493, #13059, #17597, #1833, #14209, #12063, #17125, #17541, #8195, #593, #13789, #9726, #7069, #20256, #7665, #17607, #17261, #14937, #15989, #3697, #3593, #9901, #7503, #12587, #4747, #15788, #17383, #11544, #4907, #17729, #4555, #6082, #4120, #1694, #14196, #2672, #16295, #11575, #14793, #10932, #4453, #16499, #14820, #11904, #11228, #15097, #18938, #16289, #39, #3680, #13962, #6384, #4096, #13120, #18877, #14834, #13872, #15944, #14022, #12078, #14201, #20576, #12498, #11063, #16444, #19294, #545, #927, #926, #13768, #17570, #20148, #52, #10616, #5400, #15143, #10308, #8152, #10320, #259, #11818, #1661, #12031, #6800, #21024, #12994, #1587, #14998, #7753, #7165, #4398, #16498, #10179, #16755, #17427, #20725, #6636, #2724, #6643, #15614, #13154, #17088, #16396, #2450, #4432, #1009, #11279, #20825, #2945, #13170, #16863, #1104, #2701, #13969, #2125, #16708, #9623, #1293, #15138, #14021, #8582, #2841, #9059, #14964, #3402, #3730, #6071, #11630, #14418, #10599, #16227, #1550, #14624, #3647, #12613, #6545, #11014, #1988, #4318, #17988, #200, #4023, #762, #13138, #2526, #3002, #15988, #19295, #7408, #19814, #13637, #4656, #17820, #5616, #19805, #12735, #6473, #9082, #16738, #14733, #6278, #14211, #9317, #1922, #16756, #12686, #2355, #5945, #15687, #16321, #6005, #15596, #7184, #3599, #19241, #7423, #4842, #4814, #10070, #722, #13072, #5331, #12253, #12408, #6987, #18698, #20897, #5866, #14731, #12368, #1791, #4998, #11921, #514, #19638, #14089, #9811, #17033, #9973, #17560, #970, #9956, #9808, #14111, #5803, #2740, #18058, #3051, #12947, #14345, #10108, #5108, #1711, #4535, #3934, #9174, #18007, #601, #12504, #2975, #9783, #4159, #20279, #9504, #18565, #19796, #4286, #11733, #9823, #4524, #2344, #5598, #16236, #7799, #15926, #10426, #8224, #18153, #14613, #17999, #208, #3976, #1209, #8674, #2347, #3270, #9841, #20561, #20702, #8867, #6766, #4124, #15908, #16940, #12084, #16866, #14695, #8775, #19461, #16963, #20704, #12723, #13480, #7612, #17799, #2345, #9343, #10515, #3345, #681, #11815, #5373, #8797, #19382, #13801, #9757, #14711, #6215, #4710, #8690, #17308, #12529, #5973, #66, #9763, #11245, #15270, #14646, #16093, #13226, #8142, #5719, #7645, #17536, #7676, #11276, #6936, #18563, #889, #11963, #20260, #3543, #3713, #16687, #16849, #4753, #3061, #4986, #13372, #15809, #7948, #10795, #17615, #8810, #6101, #6026, #19905, #20342, #4693, #18183, #15228, #10146, #20707, #18218, #5469, #18440, #2638, #16337, #12568, #6767, #20411, #1928, #12959, #4625, #9818, #8412, #18093, #11567, #18367, #20927, #8946, #1320, #3455, #18866, #11173, #42, #9734, #19354, #620, #3296, #7395, #16903, #4262, #20593, #6092, #8337, #6954, #15764, #5571, #2411, #1122, #353, #13777, #11184, #16553, #16983, #2835, #7723, #18212, #8954, #9114, #2806, #11425, #19674, #1692, #703, #15858, #1274, #6657, #4529, #14914, #12237, #5224, #1270, #16612, #9859, #12665, #10547, #15120, #4283, #10479, #5446, #12702, #9123, #8956, #9215, #20158, #20287, #2087, #16041, #10767, #2380, #10853, #16412, #4138, #2051, #16436, #6209, #11094, #5599, #17313, #1278, #10400, #14984, #17223, #10884, #2722, #6503, #13396, #5857, #4472, #8258, #16501, #19750, #3395, #13324, #18281, #14518, #786, #1611, #10133, #17279, #13004, #17380, #1355, #7902, #20352, #16883, #8669, #10454, #14952, #4570, #4672, #18173, #13554, #10581, #13222, #3696, #16485, #10794, #17299, #5683, #2917, #11462, #13822, #3952, #790, #18949, #17428, #9959, #15499, #7336, #17244, #11314, #11884, #16999, #1577, #13710, #20170, #8506, #2880, #1901, #15909, #20312, #11981, #5732, #3103, #15566, #3000, #4801, #798, #18305, #1386, #9538, #13443, #2614, #13493, #9622, #35, #2322, #14087, #11081, #909, #18320, #5637, #5468, #1200, #7778, #7186, #232, #16375, #6498, #2991, #2803, #1499, #13865, #15486, #670, #18121, #15949, #8934, #784, #12385, #14371, #20753, #16403, #10126, #1101, #6436, #5365, #14525, #20773, #10732, #14890, #19647, #7349, #6780, #237, #8560, #3758, #10476, #19023, #7773, #8844, #11451, #14043, #16225, #13542, #17650, #15203, #14594, #12348, #4054, #10896, #13995, #19548, #17315, #17488, #1730, #15349, #12218, #7583, #9072, #6969, #5556, #10156, #137, #11020, #2910, #1808, #17411, #9775, #8321, #20672, #11626, #6799, #11617, #10419, #519, #5204, #20282, #13174, #11023, #4081, #19717, #13348, #14501, #18238, #15474, #14876, #2592, #9196, #12801, #16019, #940, #13574, #9154, #1977, #4351, #8431, #11345, #20923, #1055, #9662, #17870, #7884, #19938, #11420, #9631, #18608, #11321, #3485, #17698, #1308, #16503, #6823, #1188, #19372, #19630, #18726, #382, #18640, #1564, #11864, #7356, #10627, #5931, #13501, #2102, #17832, #8543 ) ) ;
#10285 = DIRECTION ( 'NONE',  ( -0.0000000000000000000, -0.0000000000000000000, -1.000000000000000000 ) ) ;
#10286 = EDGE_CURVE ( 'NONE', #10150, #9042, #19196, .T. ) ;
#10287 = ORIENTED_EDGE ( 'NONE', *, *, #17948, .F. ) ;
#10288 = FACE_OUTER_BOUND ( 'NONE', #1734, .T. ) ;
#10289 = PLANE ( 'NONE',  #196 ) ;
#10290 = CARTESIAN_POINT ( 'NONE',  ( 109.5000000000002416, 47.87500000000000000, 1.000000000000000000 ) ) ;
#10291 = ORIENTED_EDGE ( 'NONE', *, *, #5367, .T. ) ;
#10292 = LINE ( 'NONE', #2227, #10052 ) ;
#10293 = FACE_OUTER_BOUND ( 'NONE', #16850, .T. ) ;
#10294 = AXIS2_PLACEMENT_3D ( 'NONE', #3366, #21010, #15234 ) ;
#10295 = CARTESIAN_POINT ( 'NONE',  ( 19.50000000000033396, 36.12499999999938183, 1.000000000000000000 ) ) ;
#10296 = VERTEX_POINT ( 'NONE', #8753 ) ;
#10297 = ORIENTED_EDGE ( 'NONE', *, *, #9189, .T. ) ;
#10298 = FACE_OUTER_BOUND ( 'NONE', #8014, .T. ) ;
#10299 = DIRECTION ( 'NONE',  ( 1.554312234475217894E-14, -1.000000000000000000, 0.0000000000000000000 ) ) ;
#10300 = EDGE_LOOP ( 'NONE', ( #5539, #2650, #8126, #12285 ) ) ;
#10301 = VERTEX_POINT ( 'NONE', #15244 ) ;
#10302 = VECTOR ( 'NONE', #280, 1000.000000000000000 ) ;
#10303 = DIRECTION ( 'NONE',  ( 1.554312234475218210E-14, -1.000000000000000000, 0.0000000000000000000 ) ) ;
#10304 = DIRECTION ( 'NONE',  ( -0.0000000000000000000, -0.0000000000000000000, -1.000000000000000000 ) ) ;
#10305 = CARTESIAN_POINT ( 'NONE',  ( 56.99999999999999289, 110.7469507659595962, 1.000000000000000000 ) ) ;
#10306 = EDGE_CURVE ( 'NONE', #6061, #17069, #20130, .T. ) ;
#10307 = AXIS2_PLACEMENT_3D ( 'NONE', #8916, #7113, #4249 ) ;
#10308 = ADVANCED_FACE ( 'NONE', ( #15452 ), #898, .T. ) ;
#10309 = DIRECTION ( 'NONE',  ( 1.554312234475218526E-14, -1.000000000000000000, 0.0000000000000000000 ) ) ;
#10310 = ORIENTED_EDGE ( 'NONE', *, *, #17533, .F. ) ;
#10311 = LINE ( 'NONE', #8606, #11010 ) ;
#10312 = CARTESIAN_POINT ( 'NONE',  ( 65.50000000000034106, 56.87499999999967315, 1.000000000000000000 ) ) ;
#10313 = DIRECTION ( 'NONE',  ( -0.0000000000000000000, -0.0000000000000000000, -1.000000000000000000 ) ) ;
#10314 = ORIENTED_EDGE ( 'NONE', *, *, #12318, .F. ) ;
#10315 = DIRECTION ( 'NONE',  ( -1.000000000000000000, 0.0000000000000000000, 0.0000000000000000000 ) ) ;
#10316 = DIRECTION ( 'NONE',  ( -1.000000000000000000, -1.554312234475218210E-14, 0.0000000000000000000 ) ) ;
#10317 = ORIENTED_EDGE ( 'NONE', *, *, #6993, .F. ) ;
#10318 = VECTOR ( 'NONE', #2810, 1000.000000000000000 ) ;
#10319 = DIRECTION ( 'NONE',  ( 0.0000000000000000000, 0.0000000000000000000, 1.000000000000000000 ) ) ;
#10320 = ADVANCED_FACE ( 'NONE', ( #20754 ), #12471, .T. ) ;
#10321 = CIRCLE ( 'NONE', #1847, 0.9999999999999974465 ) ;
#10322 = DIRECTION ( 'NONE',  ( -0.0000000000000000000, -0.0000000000000000000, -1.000000000000000000 ) ) ;
#10323 = FILL_AREA_STYLE_COLOUR ( '', #10215 ) ;
#10324 = VERTEX_POINT ( 'NONE', #4387 ) ;
#10325 = ORIENTED_EDGE ( 'NONE', *, *, #1787, .T. ) ;
#10326 = LINE ( 'NONE', #15533, #16826 ) ;
#10327 = ORIENTED_EDGE ( 'NONE', *, *, #357, .F. ) ;
#10328 = VECTOR ( 'NONE', #2196, 1000.000000000000000 ) ;
#10329 = EDGE_LOOP ( 'NONE', ( #10829, #13453, #3570, #17163 ) ) ;
#10330 = AXIS2_PLACEMENT_3D ( 'NONE', #18045, #19746, #1998 ) ;
#10331 = CARTESIAN_POINT ( 'NONE',  ( 47.50000000000024158, 83.87499999999954525, 2.000000000000000000 ) ) ;
#10332 = VECTOR ( 'NONE', #1054, 1000.000000000000000 ) ;
#10333 = EDGE_LOOP ( 'NONE', ( #10677, #13541, #13544, #11845 ) ) ;
#10334 = CARTESIAN_POINT ( 'NONE',  ( 55.50000000000005684, 65.87499999999963052, 2.000000000000000000 ) ) ;
#10335 = EDGE_CURVE ( 'NONE', #2946, #4182, #6076, .T. ) ;
#10336 = CARTESIAN_POINT ( 'NONE',  ( 11.49999999999998934, 26.50000000000062172, 1.000000000000000000 ) ) ;
#10337 = VERTEX_POINT ( 'NONE', #17578 ) ;
#10338 = AXIS2_PLACEMENT_3D ( 'NONE', #17207, #14008, #6236 ) ;
#10339 = LINE ( 'NONE', #572, #116 ) ;
#10340 = DIRECTION ( 'NONE',  ( -0.0000000000000000000, -0.0000000000000000000, -1.000000000000000000 ) ) ;
#10341 = CIRCLE ( 'NONE', #3208, 1.500000000000001332 ) ;
#10342 = AXIS2_PLACEMENT_3D ( 'NONE', #1337, #19195, #19297 ) ;
#10343 = EDGE_CURVE ( 'NONE', #10012, #11103, #15108, .T. ) ;
#10344 = DIRECTION ( 'NONE',  ( -1.000000000000000000, 0.0000000000000000000, 0.0000000000000000000 ) ) ;
#10345 = ORIENTED_EDGE ( 'NONE', *, *, #16001, .T. ) ;
#10346 = CIRCLE ( 'NONE', #15428, 0.5000000000000004441 ) ;
#10347 = LINE ( 'NONE', #5347, #11606 ) ;
#10348 = DIRECTION ( 'NONE',  ( -0.0000000000000000000, -0.0000000000000000000, -1.000000000000000000 ) ) ;
#10349 = VECTOR ( 'NONE', #6357, 1000.000000000000000 ) ;
#10350 = DIRECTION ( 'NONE',  ( 0.0000000000000000000, 0.0000000000000000000, 1.000000000000000000 ) ) ;
#10351 = VECTOR ( 'NONE', #13691, 1000.000000000000000 ) ;
#10352 = VERTEX_POINT ( 'NONE', #12674 ) ;
#10353 = CARTESIAN_POINT ( 'NONE',  ( 18.50000000000033751, 56.87499999999936762, 2.000000000000000000 ) ) ;
#10354 = VERTEX_POINT ( 'NONE', #4494 ) ;
#10355 = VECTOR ( 'NONE', #9967, 1000.000000000000000 ) ;
#10356 = DIRECTION ( 'NONE',  ( -1.000000000000000000, -1.554312234475218210E-14, 0.0000000000000000000 ) ) ;
#10357 = CIRCLE ( 'NONE', #8648, 5.500000000000285993 ) ;
#10358 = EDGE_LOOP ( 'NONE', ( #17230, #11711, #19615, #8104 ) ) ;
#10359 = ORIENTED_EDGE ( 'NONE', *, *, #17394, .F. ) ;
#10360 = DIRECTION ( 'NONE',  ( 1.000000000000000000, 0.0000000000000000000, 0.0000000000000000000 ) ) ;
#10361 = EDGE_CURVE ( 'NONE', #11974, #5451, #1311, .T. ) ;
#10362 = ORIENTED_EDGE ( 'NONE', *, *, #12867, .F. ) ;
#10363 = CYLINDRICAL_SURFACE ( 'NONE', #2122, 3.499999999999989342 ) ;
#10364 = VERTEX_POINT ( 'NONE', #7998 ) ;
#10365 = VECTOR ( 'NONE', #10667, 1000.000000000000000 ) ;
#10366 = CARTESIAN_POINT ( 'NONE',  ( 46.50000000000004974, 63.12499999999955946, 2.000000000000000000 ) ) ;
#10367 = VECTOR ( 'NONE', #16013, 1000.000000000000000 ) ;
#10368 = ORIENTED_EDGE ( 'NONE', *, *, #1670, .F. ) ;
#10369 = ORIENTED_EDGE ( 'NONE', *, *, #10589, .T. ) ;
#10370 = AXIS2_PLACEMENT_3D ( 'NONE', #8950, #12251, #2377 ) ;
#10371 = DIRECTION ( 'NONE',  ( 1.000000000000000000, 0.0000000000000000000, 0.0000000000000000000 ) ) ;
#10372 = EDGE_CURVE ( 'NONE', #3341, #18429, #5258, .T. ) ;
#10373 = CARTESIAN_POINT ( 'NONE',  ( 91.50000000000032685, 38.87499999999987921, 2.000000000000000000 ) ) ;
#10374 = AXIS2_PLACEMENT_3D ( 'NONE', #1889, #19732, #11550 ) ;
#10375 = EDGE_CURVE ( 'NONE', #18207, #13267, #12066, .T. ) ;
#10376 = VECTOR ( 'NONE', #6056, 1000.000000000000000 ) ;
#10377 = LINE ( 'NONE', #4202, #162 ) ;
#10378 = EDGE_CURVE ( 'NONE', #13601, #12703, #8655, .T. ) ;
#10379 = DIRECTION ( 'NONE',  ( -0.0000000000000000000, -0.0000000000000000000, -1.000000000000000000 ) ) ;
#10380 = ORIENTED_EDGE ( 'NONE', *, *, #5076, .T. ) ;
#10381 = LINE ( 'NONE', #13562, #12709 ) ;
#10383 = DIRECTION ( 'NONE',  ( -1.554312234475217894E-14, 1.000000000000000000, 0.0000000000000000000 ) ) ;
#10382 = VECTOR ( 'NONE', #14248, 1000.000000000000000 ) ;
#10384 = CARTESIAN_POINT ( 'NONE',  ( 54.50000000000040501, 38.87499999999961631, 2.000000000000000000 ) ) ;
#10385 = LINE ( 'NONE', #8366, #8301 ) ;
#10386 = EDGE_CURVE ( 'NONE', #3031, #1221, #7779, .T. ) ;
#10387 = EDGE_LOOP ( 'NONE', ( #3044, #13824, #8398, #1441 ) ) ;
#10388 = CARTESIAN_POINT ( 'NONE',  ( 37.50000000000034106, 36.12499999999950262, 1.000000000000000000 ) ) ;
#10389 = ORIENTED_EDGE ( 'NONE', *, *, #6497, .T. ) ;
#10390 = LINE ( 'NONE', #710, #8553 ) ;
#10391 = VERTEX_POINT ( 'NONE', #1212 ) ;
#10392 = CARTESIAN_POINT ( 'NONE',  ( 37.50000000000005684, 63.12499999999950262, 2.000000000000000000 ) ) ;
#10393 = AXIS2_PLACEMENT_3D ( 'NONE', #17, #6708, #3215 ) ;
#10394 = DIRECTION ( 'NONE',  ( 0.0000000000000000000, 0.0000000000000000000, 1.000000000000000000 ) ) ;
#10395 = CYLINDRICAL_SURFACE ( 'NONE', #11201, 5.500000000000285993 ) ;
#10396 = VECTOR ( 'NONE', #7858, 1000.000000000000000 ) ;
#10397 = LINE ( 'NONE', #7305, #9985 ) ;
#10398 = LINE ( 'NONE', #11564, #20217 ) ;
#10399 = CARTESIAN_POINT ( 'NONE',  ( 59.50000000000000000, 104.7469507659596104, 2.000000000000000000 ) ) ;
#10400 = ADVANCED_FACE ( 'NONE', ( #5976 ), #14379, .T. ) ;
#10401 = VERTEX_POINT ( 'NONE', #20862 ) ;
#10402 = DIRECTION ( 'NONE',  ( -0.0000000000000000000, -0.0000000000000000000, -1.000000000000000000 ) ) ;
#10403 = LINE ( 'NONE', #2222, #5622 ) ;
#10404 = CARTESIAN_POINT ( 'NONE',  ( 54.50000000000021316, 72.12499999999963052, 1.000000000000000000 ) ) ;
#10405 = ORIENTED_EDGE ( 'NONE', *, *, #583, .F. ) ;
#10406 = AXIS2_PLACEMENT_3D ( 'NONE', #13752, #13641, #5673 ) ;
#10407 = LINE ( 'NONE', #18692, #19228 ) ;
#10408 = EDGE_CURVE ( 'NONE', #12439, #9366, #20550, .T. ) ;
#10409 = CYLINDRICAL_SURFACE ( 'NONE', #6136, 1.000000000000000888 ) ;
#10410 = AXIS2_PLACEMENT_3D ( 'NONE', #9112, #16026, #7511 ) ;
#10411 = CARTESIAN_POINT ( 'NONE',  ( 74.49999999999998579, 92.87499999999974420, 2.000000000000000000 ) ) ;
#10412 = EDGE_LOOP ( 'NONE', ( #13261, #14095, #12594, #18437 ) ) ;
#10413 = EDGE_LOOP ( 'NONE', ( #12771, #10804, #19742, #6999 ) ) ;
#10414 = DIRECTION ( 'NONE',  ( 0.0000000000000000000, 0.0000000000000000000, 1.000000000000000000 ) ) ;
#10415 = DIRECTION ( 'NONE',  ( 1.000000000000000000, 0.0000000000000000000, 0.0000000000000000000 ) ) ;
#10416 = ORIENTED_EDGE ( 'NONE', *, *, #13894, .T. ) ;
#10417 = EDGE_CURVE ( 'NONE', #15477, #19012, #6295, .T. ) ;
#10418 = ORIENTED_EDGE ( 'NONE', *, *, #4419, .T. ) ;
#10419 = ADVANCED_FACE ( 'NONE', ( #10978 ), #19270, .F. ) ;
#10420 = CARTESIAN_POINT ( 'NONE',  ( 56.50000000000027711, 74.87499999999961631, 2.000000000000000000 ) ) ;
#10421 = DIRECTION ( 'NONE',  ( -1.000000000000000000, -1.554312234475218210E-14, 0.0000000000000000000 ) ) ;
#10422 = DIRECTION ( 'NONE',  ( 1.000000000000000000, 0.0000000000000000000, 0.0000000000000000000 ) ) ;
#10423 = AXIS2_PLACEMENT_3D ( 'NONE', #16666, #8902, #8799 ) ;
#10424 = DIRECTION ( 'NONE',  ( 1.554312234475216001E-14, -1.000000000000000000, 0.0000000000000000000 ) ) ;
#10425 = VECTOR ( 'NONE', #7915, 1000.000000000000000 ) ;
#10426 = ADVANCED_FACE ( 'NONE', ( #2792 ), #20971, .T. ) ;
#10427 = ORIENTED_EDGE ( 'NONE', *, *, #8338, .T. ) ;
#10428 = CARTESIAN_POINT ( 'NONE',  ( 27.50000000000034817, 56.87499999999941735, 2.000000000000000000 ) ) ;
#10429 = DIRECTION ( 'NONE',  ( 0.0000000000000000000, 0.0000000000000000000, 1.000000000000000000 ) ) ;
#10430 = CARTESIAN_POINT ( 'NONE',  ( 106.9999999999999858, 21.37652461702019124, 2.000000000000000000 ) ) ;
#10431 = ORIENTED_EDGE ( 'NONE', *, *, #3318, .T. ) ;
#10432 = LINE ( 'NONE', #17115, #12388 ) ;
#10433 = EDGE_CURVE ( 'NONE', #10022, #5829, #1093, .T. ) ;
#10434 = DIRECTION ( 'NONE',  ( 1.000000000000000000, 0.0000000000000000000, -0.0000000000000000000 ) ) ;
#10435 = ORIENTED_EDGE ( 'NONE', *, *, #13264, .F. ) ;
#10436 = CARTESIAN_POINT ( 'NONE',  ( 74.50000000000035527, 47.87499999999975131, 2.000000000000000000 ) ) ;
#10437 = FACE_BOUND ( 'NONE', #15924, .T. ) ;
#10438 = ORIENTED_EDGE ( 'NONE', *, *, #12427, .T. ) ;
#10439 = ORIENTED_EDGE ( 'NONE', *, *, #13012, .T. ) ;
#10440 = CARTESIAN_POINT ( 'NONE',  ( 101.5000000000000000, 93.50000000000000000, 2.000000000000000000 ) ) ;
#10441 = VERTEX_POINT ( 'NONE', #7682 ) ;
#10442 = ORIENTED_EDGE ( 'NONE', *, *, #4506, .F. ) ;
#10443 = EDGE_CURVE ( 'NONE', #19034, #13105, #4245, .T. ) ;
#10444 = AXIS2_PLACEMENT_3D ( 'NONE', #17906, #9816, #6629 ) ;
#10445 = FACE_OUTER_BOUND ( 'NONE', #17420, .T. ) ;
#10446 = AXIS2_PLACEMENT_3D ( 'NONE', #4092, #10569, #4504 ) ;
#10447 = EDGE_CURVE ( 'NONE', #11612, #1392, #5272, .T. ) ;
#10448 = EDGE_LOOP ( 'NONE', ( #3353, #20447, #14955, #3637 ) ) ;
#10449 = DIRECTION ( 'NONE',  ( 0.0000000000000000000, 0.0000000000000000000, 1.000000000000000000 ) ) ;
#10450 = FACE_OUTER_BOUND ( 'NONE', #5015, .T. ) ;
#10451 = ORIENTED_EDGE ( 'NONE', *, *, #18765, .T. ) ;
#10452 = LINE ( 'NONE', #18947, #16063 ) ;
#10453 = DIRECTION ( 'NONE',  ( 1.332267629550186586E-14, -1.000000000000000000, 0.0000000000000000000 ) ) ;
#10454 = ADVANCED_FACE ( 'NONE', ( #17985 ), #16379, .T. ) ;
#10455 = DIRECTION ( 'NONE',  ( -0.0000000000000000000, -0.0000000000000000000, -1.000000000000000000 ) ) ;
#10456 = VERTEX_POINT ( 'NONE', #19687 ) ;
#10457 = CARTESIAN_POINT ( 'NONE',  ( 10.50000000000024514, 47.87499999999930367, 2.000000000000000000 ) ) ;
#10458 = CARTESIAN_POINT ( 'NONE',  ( 20.49999999999998934, 93.49999999999937472, 1.000000000000000000 ) ) ;
#10459 = CIRCLE ( 'NONE', #8750, 3.000000000000002665 ) ;
#10460 = CARTESIAN_POINT ( 'NONE',  ( 19.50000000000005329, 63.12499999999937472, 2.000000000000000000 ) ) ;
#10461 = VERTEX_POINT ( 'NONE', #1828 ) ;
#10462 = CARTESIAN_POINT ( 'NONE',  ( 56.99999999999999289, 112.2469507659595962, 1.000000000000000000 ) ) ;
#10463 = EDGE_LOOP ( 'NONE', ( #5392, #4840, #16079, #15047 ) ) ;
#10464 = ORIENTED_EDGE ( 'NONE', *, *, #7729, .F. ) ;
#10465 = LINE ( 'NONE', #12259, #9686 ) ;
#10466 = ORIENTED_EDGE ( 'NONE', *, *, #4695, .T. ) ;
#10468 = ORIENTED_EDGE ( 'NONE', *, *, #4103, .F. ) ;
#10467 = EDGE_CURVE ( 'NONE', #8942, #7097, #2568, .T. ) ;
#10469 = CARTESIAN_POINT ( 'NONE',  ( 61.50000000000000000, 105.7469507659596104, 2.000000000000000000 ) ) ;
#10470 = VERTEX_POINT ( 'NONE', #6491 ) ;
#10471 = CARTESIAN_POINT ( 'NONE',  ( 80.00000000000000000, 106.7469507659596104, 2.000000000000000000 ) ) ;
#10472 = CARTESIAN_POINT ( 'NONE',  ( 81.50000000000014211, 90.12499999999981526, 2.000000000000000000 ) ) ;
#10473 = EDGE_LOOP ( 'NONE', ( #5696, #15245, #15023, #2725 ) ) ;
#10474 = EDGE_LOOP ( 'NONE', ( #7103, #6489, #14342, #17921 ) ) ;
#10475 = CARTESIAN_POINT ( 'NONE',  ( 36.50000000000017764, 81.12499999999950262, 1.000000000000000000 ) ) ;
#10476 = ADVANCED_FACE ( 'NONE', ( #439 ), #11597, .F. ) ;
#10477 = LINE ( 'NONE', #8662, #9506 ) ;
#10478 = LINE ( 'NONE', #16956, #17829 ) ;
#10479 = ADVANCED_FACE ( 'NONE', ( #3424 ), #6810, .T. ) ;
#10480 = CARTESIAN_POINT ( 'NONE',  ( 89.00000000000000000, 100.0000000000000000, 2.000000000000000000 ) ) ;
#10481 = ORIENTED_EDGE ( 'NONE', *, *, #10536, .F. ) ;
#10482 = CARTESIAN_POINT ( 'NONE',  ( 44.00000000000000711, 11.25304923404039847, 2.000000000000000000 ) ) ;
#10483 = DIRECTION ( 'NONE',  ( 1.000000000000000000, 0.0000000000000000000, 0.0000000000000000000 ) ) ;
#10484 = CARTESIAN_POINT ( 'NONE',  ( 70.99999999999995737, 98.62347538297980520, 1.000000000000000000 ) ) ;
#10486 = VERTEX_POINT ( 'NONE', #16181 ) ;
#10485 = ORIENTED_EDGE ( 'NONE', *, *, #12295, .T. ) ;
#10487 = DIRECTION ( 'NONE',  ( 0.0000000000000000000, -1.000000000000000000, 0.0000000000000000000 ) ) ;
#10488 = ORIENTED_EDGE ( 'NONE', *, *, #12301, .T. ) ;
#10490 = AXIS2_PLACEMENT_3D ( 'NONE', #9569, #8180, #17759 ) ;
#10489 = DIRECTION ( 'NONE',  ( 1.332267629550186586E-14, -1.000000000000000000, 0.0000000000000000000 ) ) ;
#10491 = EDGE_LOOP ( 'NONE', ( #11770, #14943, #7054, #10418 ) ) ;
#10492 = LINE ( 'NONE', #15378, #14039 ) ;
#10493 = CARTESIAN_POINT ( 'NONE',  ( 65.50000000000031264, 65.87499999999968736, 2.000000000000000000 ) ) ;
#10494 = EDGE_CURVE ( 'NONE', #17004, #10352, #3639, .T. ) ;
#10495 = CARTESIAN_POINT ( 'NONE',  ( 46.50000000000023448, 47.87499999999955946, 2.000000000000000000 ) ) ;
#10496 = DIRECTION ( 'NONE',  ( -0.0000000000000000000, -0.0000000000000000000, -1.000000000000000000 ) ) ;
#10497 = AXIS2_PLACEMENT_3D ( 'NONE', #775, #7248, #20646 ) ;
#10498 = CARTESIAN_POINT ( 'NONE',  ( 65.50000000000024158, 83.87499999999967315, 2.000000000000000000 ) ) ;
#10499 = EDGE_CURVE ( 'NONE', #10354, #19778, #13200, .T. ) ;
#10500 = CARTESIAN_POINT ( 'NONE',  ( 14.99999999999998579, 93.49999999999937472, 2.000000000000000000 ) ) ;
#10501 = EDGE_CURVE ( 'NONE', #12433, #14445, #21, .T. ) ;
#10502 = EDGE_LOOP ( 'NONE', ( #19286, #346, #13676, #15508 ) ) ;
#10503 = DIRECTION ( 'NONE',  ( 1.000000000000000000, 0.0000000000000000000, 0.0000000000000000000 ) ) ;
#10504 = FACE_OUTER_BOUND ( 'NONE', #912, .T. ) ;
#10505 = CARTESIAN_POINT ( 'NONE',  ( 72.50000000000024158, 63.12499999999975131, 1.000000000000000000 ) ) ;
#10506 = CYLINDRICAL_SURFACE ( 'NONE', #2590, 1.000000000000000888 ) ;
#10507 = CARTESIAN_POINT ( 'NONE',  ( 50.37652461702019480, 100.0000000000000000, 1.000000000000000000 ) ) ;
#10508 = CARTESIAN_POINT ( 'NONE',  ( 63.00000000000000000, 9.253049234040396698, 1.000000000000000000 ) ) ;
#10509 = ORIENTED_EDGE ( 'NONE', *, *, #8192, .F. ) ;
#10510 = VECTOR ( 'NONE', #17616, 1000.000000000000000 ) ;
#10511 = ORIENTED_EDGE ( 'NONE', *, *, #6536, .T. ) ;
#10512 = DIRECTION ( 'NONE',  ( 0.0000000000000000000, 0.0000000000000000000, 1.000000000000000000 ) ) ;
#10513 = VECTOR ( 'NONE', #16615, 1000.000000000000000 ) ;
#10514 = DIRECTION ( 'NONE',  ( -0.0000000000000000000, 0.0000000000000000000, -1.000000000000000000 ) ) ;
#10515 = ADVANCED_FACE ( 'NONE', ( #8098 ), #11707, .F. ) ;
#10516 = ORIENTED_EDGE ( 'NONE', *, *, #10272, .T. ) ;
#10517 = VERTEX_POINT ( 'NONE', #18086 ) ;
#10518 = CARTESIAN_POINT ( 'NONE',  ( 38.50000000000040501, 38.87499999999949551, 2.000000000000000000 ) ) ;
#10519 = AXIS2_PLACEMENT_3D ( 'NONE', #9323, #18905, #12417 ) ;
#10520 = CARTESIAN_POINT ( 'NONE',  ( 83.50000000000028422, 74.87499999999980105, 2.000000000000000000 ) ) ;
#10521 = LINE ( 'NONE', #15515, #19145 ) ;
#10522 = EDGE_CURVE ( 'NONE', #1392, #18215, #12987, .T. ) ;
#10523 = EDGE_CURVE ( 'NONE', #19166, #10391, #3892, .T. ) ;
#10524 = EDGE_CURVE ( 'NONE', #13127, #12060, #5900, .T. ) ;
#10525 = LINE ( 'NONE', #8604, #7606 ) ;
#10526 = EDGE_CURVE ( 'NONE', #788, #18196, #11288, .T. ) ;
#10527 = AXIS2_PLACEMENT_3D ( 'NONE', #11980, #19213, #3272 ) ;
#10528 = ORIENTED_EDGE ( 'NONE', *, *, #3933, .T. ) ;
#10529 = CARTESIAN_POINT ( 'NONE',  ( 103.0000000000000000, 19.99999999999998934, 2.000000000000000000 ) ) ;
#10530 = DIRECTION ( 'NONE',  ( -0.0000000000000000000, -0.0000000000000000000, -1.000000000000000000 ) ) ;
#10531 = FACE_OUTER_BOUND ( 'NONE', #14723, .T. ) ;
#10532 = ORIENTED_EDGE ( 'NONE', *, *, #18705, .T. ) ;
#10533 = DIRECTION ( 'NONE',  ( -1.000000000000000000, 0.0000000000000000000, 0.0000000000000000000 ) ) ;
#10534 = CARTESIAN_POINT ( 'NONE',  ( 56.50000000000027711, 74.87499999999961631, 2.000000000000000000 ) ) ;
#10535 = ORIENTED_EDGE ( 'NONE', *, *, #15320, .F. ) ;
#10536 = EDGE_CURVE ( 'NONE', #14824, #3557, #11501, .T. ) ;
#10537 = AXIS2_PLACEMENT_3D ( 'NONE', #8562, #11651, #5592 ) ;
#10538 = CARTESIAN_POINT ( 'NONE',  ( 73.49999999999995737, 74.87499999999974420, 2.000000000000000000 ) ) ;
#10539 = FACE_BOUND ( 'NONE', #7120, .T. ) ;
#10540 = EDGE_LOOP ( 'NONE', ( #9488, #1067, #14633, #8802 ) ) ;
#10541 = EDGE_LOOP ( 'NONE', ( #6307, #16855, #14010, #19128 ) ) ;
#10542 = DIRECTION ( 'NONE',  ( 0.0000000000000000000, 0.0000000000000000000, 1.000000000000000000 ) ) ;
#10543 = ORIENTED_EDGE ( 'NONE', *, *, #11531, .F. ) ;
#10544 = ORIENTED_EDGE ( 'NONE', *, *, #17421, .T. ) ;
#10545 = CARTESIAN_POINT ( 'NONE',  ( 64.49999999999995737, 72.12499999999967315, 2.000000000000000000 ) ) ;
#10546 = EDGE_CURVE ( 'NONE', #14288, #16907, #1850, .T. ) ;
#10547 = ADVANCED_FACE ( 'NONE', ( #16491 ), #19588, .T. ) ;
#10548 = ORIENTED_EDGE ( 'NONE', *, *, #16149, .T. ) ;
#10549 = AXIS2_PLACEMENT_3D ( 'NONE', #19521, #1976, #18240 ) ;
#10550 = LINE ( 'NONE', #12148, #16713 ) ;
#10551 = CARTESIAN_POINT ( 'NONE',  ( 31.00000000000008527, 21.37652461702041151, 2.000000000000000000 ) ) ;
#10552 = ORIENTED_EDGE ( 'NONE', *, *, #9231, .F. ) ;
#10553 = DIRECTION ( 'NONE',  ( 1.000000000000000000, 0.0000000000000000000, 0.0000000000000000000 ) ) ;
#10554 = DIRECTION ( 'NONE',  ( -0.0000000000000000000, 0.0000000000000000000, -1.000000000000000000 ) ) ;
#10555 = CARTESIAN_POINT ( 'NONE',  ( 109.5000000000004263, 29.87500000000000000, 1.000000000000000000 ) ) ;
#10556 = ORIENTED_EDGE ( 'NONE', *, *, #842, .T. ) ;
#10557 = DIRECTION ( 'NONE',  ( -1.000000000000000000, 0.0000000000000000000, 0.0000000000000000000 ) ) ;
#10558 = DIRECTION ( 'NONE',  ( 1.000000000000000000, 0.0000000000000000000, 0.0000000000000000000 ) ) ;
#10559 = DIRECTION ( 'NONE',  ( -0.0000000000000000000, -0.0000000000000000000, -1.000000000000000000 ) ) ;
#10560 = EDGE_CURVE ( 'NONE', #17957, #6323, #19161, .T. ) ;
#10561 = VERTEX_POINT ( 'NONE', #1041 ) ;
#10562 = DIRECTION ( 'NONE',  ( 1.554312234475214423E-14, -1.000000000000000000, 0.0000000000000000000 ) ) ;
#10563 = ORIENTED_EDGE ( 'NONE', *, *, #5575, .T. ) ;
#10564 = VERTEX_POINT ( 'NONE', #16692 ) ;
#10565 = CARTESIAN_POINT ( 'NONE',  ( 20.49999999999998934, 26.50000000000062172, 2.000000000000000000 ) ) ;
#10566 = ORIENTED_EDGE ( 'NONE', *, *, #18661, .F. ) ;
#10567 = EDGE_LOOP ( 'NONE', ( #6785, #12778, #2414, #7481 ) ) ;
#10568 = VECTOR ( 'NONE', #13179, 1000.000000000000000 ) ;
#10569 = DIRECTION ( 'NONE',  ( -0.0000000000000000000, -0.0000000000000000000, -1.000000000000000000 ) ) ;
#10570 = VERTEX_POINT ( 'NONE', #9324 ) ;
#10571 = CARTESIAN_POINT ( 'NONE',  ( 110.5000000000003126, 45.12500000000000711, 2.000000000000000000 ) ) ;
#10572 = AXIS2_PLACEMENT_3D ( 'NONE', #10480, #5588, #2504 ) ;
#10573 = ORIENTED_EDGE ( 'NONE', *, *, #17801, .T. ) ;
#10574 = ORIENTED_EDGE ( 'NONE', *, *, #3634, .T. ) ;
#10575 = DIRECTION ( 'NONE',  ( 0.0000000000000000000, 0.0000000000000000000, 1.000000000000000000 ) ) ;
#10576 = PLANE ( 'NONE',  #4763 ) ;
#10577 = EDGE_CURVE ( 'NONE', #19250, #2908, #151, .T. ) ;
#10578 = VECTOR ( 'NONE', #10934, 1000.000000000000000 ) ;
#10579 = VECTOR ( 'NONE', #12086, 1000.000000000000000 ) ;
#10580 = DIRECTION ( 'NONE',  ( -1.000000000000000000, 0.0000000000000000000, 0.0000000000000000000 ) ) ;
#10581 = ADVANCED_FACE ( 'NONE', ( #12306 ), #7029, .T. ) ;
#10582 = DIRECTION ( 'NONE',  ( -1.000000000000000000, 0.0000000000000000000, 0.0000000000000000000 ) ) ;
#10583 = ORIENTED_EDGE ( 'NONE', *, *, #8724, .F. ) ;
#10584 = DIRECTION ( 'NONE',  ( 0.0000000000000000000, 1.000000000000000000, 0.0000000000000000000 ) ) ;
#10585 = PLANE ( 'NONE',  #20193 ) ;
#10587 = VERTEX_POINT ( 'NONE', #17201 ) ;
#10586 = EDGE_LOOP ( 'NONE', ( #9360, #14498, #9736, #7012 ) ) ;
#10588 = FACE_OUTER_BOUND ( 'NONE', #4718, .T. ) ;
#10589 = EDGE_CURVE ( 'NONE', #14308, #7437, #8613, .T. ) ;
#10590 = VECTOR ( 'NONE', #2842, 1000.000000000000000 ) ;
#10591 = ORIENTED_EDGE ( 'NONE', *, *, #3619, .T. ) ;
#10592 = VECTOR ( 'NONE', #13964, 1000.000000000000000 ) ;
#10593 = LINE ( 'NONE', #503, #20310 ) ;
#10594 = AXIS2_PLACEMENT_3D ( 'NONE', #6940, #16613, #673 ) ;
#10595 = AXIS2_PLACEMENT_3D ( 'NONE', #1970, #1660, #16215 ) ;
#10596 = ORIENTED_EDGE ( 'NONE', *, *, #5521, .T. ) ;
#10597 = CARTESIAN_POINT ( 'NONE',  ( 63.50000000000000000, 92.87499999999974420, 2.000000000000000000 ) ) ;
#10598 = FACE_OUTER_BOUND ( 'NONE', #11785, .T. ) ;
#10599 = ADVANCED_FACE ( 'NONE', ( #10822 ), #18295, .F. ) ;
#10600 = CARTESIAN_POINT ( 'NONE',  ( 99.49999999999998579, 27.12499999999999645, 1.000000000000000000 ) ) ;
#10601 = DIRECTION ( 'NONE',  ( -1.000000000000000000, -0.0000000000000000000, -0.0000000000000000000 ) ) ;
#10602 = DIRECTION ( 'NONE',  ( -8.949890158624880094E-16, 1.000000000000000000, 0.0000000000000000000 ) ) ;
#10603 = CIRCLE ( 'NONE', #2475, 1.000000000000000888 ) ;
#10604 = CARTESIAN_POINT ( 'NONE',  ( 56.49999999999999289, 92.87499999999963052, 2.000000000000000000 ) ) ;
#10605 = ORIENTED_EDGE ( 'NONE', *, *, #7618, .T. ) ;
#10606 = FACE_OUTER_BOUND ( 'NONE', #7360, .T. ) ;
#10607 = AXIS2_PLACEMENT_3D ( 'NONE', #8508, #14685, #8190 ) ;
#10608 = DIRECTION ( 'NONE',  ( 1.000000000000000000, 0.0000000000000000000, 0.0000000000000000000 ) ) ;
#10609 = CYLINDRICAL_SURFACE ( 'NONE', #16968, 1.000000000000000888 ) ;
#10610 = CARTESIAN_POINT ( 'NONE',  ( 46.49999999999985789, 81.12499999999955946, 2.000000000000000000 ) ) ;
#10611 = DIRECTION ( 'NONE',  ( -1.554312234475217894E-14, 1.000000000000000000, 0.0000000000000000000 ) ) ;
#10612 = FACE_OUTER_BOUND ( 'NONE', #17470, .T. ) ;
#10613 = EDGE_LOOP ( 'NONE', ( #18659, #5930, #16410, #7282 ) ) ;
#10614 = ORIENTED_EDGE ( 'NONE', *, *, #18963, .T. ) ;
#10615 = DIRECTION ( 'NONE',  ( 1.000000000000000000, 1.554312234475218210E-14, -0.0000000000000000000 ) ) ;
#10616 = ADVANCED_FACE ( 'NONE', ( #7411 ), #15599, .T. ) ;
#10617 = VECTOR ( 'NONE', #2727, 1000.000000000000000 ) ;
#10618 = AXIS2_PLACEMENT_3D ( 'NONE', #9350, #1282, #13093 ) ;
#10619 = ORIENTED_EDGE ( 'NONE', *, *, #6592, .T. ) ;
#10620 = EDGE_CURVE ( 'NONE', #17234, #16338, #7733, .T. ) ;
#10621 = ORIENTED_EDGE ( 'NONE', *, *, #13626, .T. ) ;
#10622 = LINE ( 'NONE', #5634, #18388 ) ;
#10623 = VECTOR ( 'NONE', #2829, 1000.000000000000000 ) ;
#10624 = FACE_OUTER_BOUND ( 'NONE', #10329, .T. ) ;
#10625 = CARTESIAN_POINT ( 'NONE',  ( 18.50000000000027356, 54.12499999999936762, 1.000000000000000000 ) ) ;
#10626 = CARTESIAN_POINT ( 'NONE',  ( 52.62347538297979099, 101.0000000000000000, 1.000000000000000000 ) ) ;
#10627 = ADVANCED_FACE ( 'NONE', ( #4234 ), #7623, .F. ) ;
#10628 = EDGE_LOOP ( 'NONE', ( #17307, #3456, #13385, #3041 ) ) ;
#10629 = CARTESIAN_POINT ( 'NONE',  ( 73.50000000000032685, 38.87499999999975842, 2.000000000000000000 ) ) ;
#10630 = LINE ( 'NONE', #18617, #15710 ) ;
#10631 = CYLINDRICAL_SURFACE ( 'NONE', #12297, 0.9999999999999991118 ) ;
#10632 = VECTOR ( 'NONE', #4426, 1000.000000000000000 ) ;
#10633 = AXIS2_PLACEMENT_3D ( 'NONE', #16040, #11061, #11474 ) ;
#10634 = EDGE_CURVE ( 'NONE', #603, #19997, #9305, .T. ) ;
#10635 = ORIENTED_EDGE ( 'NONE', *, *, #2309, .T. ) ;
#10636 = CARTESIAN_POINT ( 'NONE',  ( 72.50000000000031264, 45.12499999999975842, 2.000000000000000000 ) ) ;
#10637 = PLANE ( 'NONE',  #5982 ) ;
#10638 = ORIENTED_EDGE ( 'NONE', *, *, #18889, .T. ) ;
#10639 = DIRECTION ( 'NONE',  ( 1.000000000000000000, 0.0000000000000000000, 0.0000000000000000000 ) ) ;
#10640 = FACE_BOUND ( 'NONE', #16852, .T. ) ;
#10641 = ORIENTED_EDGE ( 'NONE', *, *, #3110, .T. ) ;
#10642 = ORIENTED_EDGE ( 'NONE', *, *, #10286, .T. ) ;
#10643 = CARTESIAN_POINT ( 'NONE',  ( 47.50000000000017053, 81.12499999999955946, 2.000000000000000000 ) ) ;
#10644 = EDGE_LOOP ( 'NONE', ( #20668, #8780, #7533, #3042 ) ) ;
#10645 = VECTOR ( 'NONE', #14729, 1000.000000000000000 ) ;
#10646 = EDGE_CURVE ( 'NONE', #16504, #9137, #11906, .T. ) ;
#10647 = ORIENTED_EDGE ( 'NONE', *, *, #8326, .F. ) ;
#10648 = DIRECTION ( 'NONE',  ( 1.000000000000000000, 0.0000000000000000000, 0.0000000000000000000 ) ) ;
#10649 = ORIENTED_EDGE ( 'NONE', *, *, #639, .F. ) ;
#10650 = CARTESIAN_POINT ( 'NONE',  ( 13.00000000000010481, 21.37652461702046836, 2.000000000000000000 ) ) ;
#10651 = AXIS2_PLACEMENT_3D ( 'NONE', #12634, #19119, #19328 ) ;
#10652 = CARTESIAN_POINT ( 'NONE',  ( 81.50000000000036948, 47.87499999999980815, 1.000000000000000000 ) ) ;
#10653 = ORIENTED_EDGE ( 'NONE', *, *, #7958, .F. ) ;
#10654 = LINE ( 'NONE', #5551, #452 ) ;
#10655 = DIRECTION ( 'NONE',  ( -0.0000000000000000000, -0.0000000000000000000, -1.000000000000000000 ) ) ;
#10656 = FACE_OUTER_BOUND ( 'NONE', #1605, .T. ) ;
#10657 = VECTOR ( 'NONE', #3127, 1000.000000000000000 ) ;
#10658 = ORIENTED_EDGE ( 'NONE', *, *, #6309, .T. ) ;
#10659 = CARTESIAN_POINT ( 'NONE',  ( 72.49999999999998579, 26.50000000000024514, 2.000000000000000000 ) ) ;
#10660 = CARTESIAN_POINT ( 'NONE',  ( 92.50000000000024158, 63.12499999999987210, 2.000000000000000000 ) ) ;
#10661 = AXIS2_PLACEMENT_3D ( 'NONE', #17111, #15836, #11060 ) ;
#10662 = EDGE_CURVE ( 'NONE', #11295, #10186, #12029, .T. ) ;
#10663 = EDGE_CURVE ( 'NONE', #11823, #14182, #10724, .T. ) ;
#10664 = DIRECTION ( 'NONE',  ( -0.0000000000000000000, -0.0000000000000000000, -1.000000000000000000 ) ) ;
#10665 = ORIENTED_EDGE ( 'NONE', *, *, #7529, .F. ) ;
#10666 = AXIS2_PLACEMENT_3D ( 'NONE', #21020, #16131, #14324 ) ;
#10667 = DIRECTION ( 'NONE',  ( -0.0000000000000000000, -0.0000000000000000000, -1.000000000000000000 ) ) ;
#10668 = CIRCLE ( 'NONE', #11016, 1.376524617020202790 ) ;
#10669 = ORIENTED_EDGE ( 'NONE', *, *, #7482, .F. ) ;
#10670 = ORIENTED_EDGE ( 'NONE', *, *, #7132, .F. ) ;
#10671 = CARTESIAN_POINT ( 'NONE',  ( 65.50000000000042633, 29.87499999999968381, 2.000000000000000000 ) ) ;
#10672 = VERTEX_POINT ( 'NONE', #2643 ) ;
#10673 = VERTEX_POINT ( 'NONE', #19991 ) ;
#10674 = DIRECTION ( 'NONE',  ( 1.000000000000000000, 0.0000000000000000000, 0.0000000000000000000 ) ) ;
#10675 = EDGE_CURVE ( 'NONE', #17178, #15459, #7507, .T. ) ;
#10676 = AXIS2_PLACEMENT_3D ( 'NONE', #3780, #2503, #18451 ) ;
#10677 = ORIENTED_EDGE ( 'NONE', *, *, #18352, .T. ) ;
#10678 = VECTOR ( 'NONE', #11727, 1000.000000000000000 ) ;
#10679 = LINE ( 'NONE', #1005, #10592 ) ;
#10680 = EDGE_LOOP ( 'NONE', ( #3405, #2603, #3019, #19349 ) ) ;
#10681 = ORIENTED_EDGE ( 'NONE', *, *, #3071, .F. ) ;
#10682 = EDGE_CURVE ( 'NONE', #18349, #12627, #6030, .T. ) ;
#10683 = CARTESIAN_POINT ( 'NONE',  ( 100.4999999999999574, 72.12499999999992895, 2.000000000000000000 ) ) ;
#10684 = AXIS2_PLACEMENT_3D ( 'NONE', #1885, #286, #380 ) ;
#10685 = VECTOR ( 'NONE', #14554, 1000.000000000000000 ) ;
#10686 = CYLINDRICAL_SURFACE ( 'NONE', #15960, 1.000000000000000888 ) ;
#10687 = AXIS2_PLACEMENT_3D ( 'NONE', #3661, #11519, #6630 ) ;
#10688 = DIRECTION ( 'NONE',  ( 0.0000000000000000000, 0.0000000000000000000, 1.000000000000000000 ) ) ;
#10689 = VECTOR ( 'NONE', #20625, 1000.000000000000000 ) ;
#10690 = CYLINDRICAL_SURFACE ( 'NONE', #11248, 5.500000000000060396 ) ;
#10691 = ORIENTED_EDGE ( 'NONE', *, *, #11127, .T. ) ;
#10692 = VECTOR ( 'NONE', #17455, 1000.000000000000000 ) ;
#10693 = AXIS2_PLACEMENT_3D ( 'NONE', #5355, #3765, #8228 ) ;
#10694 = CARTESIAN_POINT ( 'NONE',  ( 103.3765246170201948, 17.75304923404038959, 2.000000000000000000 ) ) ;
#10695 = FACE_OUTER_BOUND ( 'NONE', #9272, .T. ) ;
#10696 = AXIS2_PLACEMENT_3D ( 'NONE', #1962, #14826, #19812 ) ;
#10698 = ORIENTED_EDGE ( 'NONE', *, *, #20810, .F. ) ;
#10697 = VERTEX_POINT ( 'NONE', #11807 ) ;
#10699 = LINE ( 'NONE', #20475, #14502 ) ;
#10700 = VECTOR ( 'NONE', #3389, 1000.000000000000000 ) ;
#10701 = VECTOR ( 'NONE', #4288, 1000.000000000000000 ) ;
#10702 = ORIENTED_EDGE ( 'NONE', *, *, #14535, .T. ) ;
#10703 = LINE ( 'NONE', #9194, #17042 ) ;
#10704 = EDGE_CURVE ( 'NONE', #6253, #2143, #2534, .T. ) ;
#10705 = ORIENTED_EDGE ( 'NONE', *, *, #15855, .F. ) ;
#10706 = AXIS2_PLACEMENT_3D ( 'NONE', #2737, #20389, #4545 ) ;
#10707 = CARTESIAN_POINT ( 'NONE',  ( 47.50000000000000000, 92.87499999999955946, 2.000000000000000000 ) ) ;
#10708 = CIRCLE ( 'NONE', #1552, 1.376524617020201013 ) ;
#10709 = FACE_OUTER_BOUND ( 'NONE', #3266, .T. ) ;
#10710 = DIRECTION ( 'NONE',  ( -0.0000000000000000000, -0.0000000000000000000, -1.000000000000000000 ) ) ;
#10711 = DIRECTION ( 'NONE',  ( -1.000000000000000000, 0.0000000000000000000, 0.0000000000000000000 ) ) ;
#10712 = FACE_OUTER_BOUND ( 'NONE', #19283, .T. ) ;
#10713 = VECTOR ( 'NONE', #4804, 1000.000000000000000 ) ;
#10714 = EDGE_CURVE ( 'NONE', #4395, #8931, #19004, .T. ) ;
#10715 = AXIS2_PLACEMENT_3D ( 'NONE', #6967, #15158, #1769 ) ;
#10716 = LINE ( 'NONE', #14511, #3554 ) ;
#10717 = AXIS2_PLACEMENT_3D ( 'NONE', #7886, #8000, #9269 ) ;
#10718 = VECTOR ( 'NONE', #13294, 1000.000000000000000 ) ;
#10719 = VERTEX_POINT ( 'NONE', #5919 ) ;
#10720 = CARTESIAN_POINT ( 'NONE',  ( 72.50000000000022737, 83.87499999999974420, 2.000000000000000000 ) ) ;
#10721 = LINE ( 'NONE', #14119, #14460 ) ;
#10722 = CARTESIAN_POINT ( 'NONE',  ( 63.50000000000000000, 92.87499999999974420, 1.000000000000000000 ) ) ;
#10723 = CIRCLE ( 'NONE', #5283, 1.000000000000000888 ) ;
#10724 = LINE ( 'NONE', #2845, #17465 ) ;
#10725 = FACE_OUTER_BOUND ( 'NONE', #17224, .T. ) ;
#10726 = DIRECTION ( 'NONE',  ( 1.000000000000000000, 0.0000000000000000000, 0.0000000000000000000 ) ) ;
#10727 = EDGE_CURVE ( 'NONE', #8735, #1220, #10921, .T. ) ;
#10728 = DIRECTION ( 'NONE',  ( -0.0000000000000000000, -0.0000000000000000000, -1.000000000000000000 ) ) ;
#10729 = EDGE_LOOP ( 'NONE', ( #15511, #11102, #16052, #7259 ) ) ;
#10730 = VERTEX_POINT ( 'NONE', #12618 ) ;
#10731 = CARTESIAN_POINT ( 'NONE',  ( 32.37652461702020190, 19.99999999999998934, 1.000000000000000000 ) ) ;
#10732 = ADVANCED_FACE ( 'NONE', ( #4854 ), #19106, .F. ) ;
#10733 = VECTOR ( 'NONE', #19246, 1000.000000000000000 ) ;
#10734 = EDGE_LOOP ( 'NONE', ( #16846, #16115, #3310, #12190 ) ) ;
#10735 = DIRECTION ( 'NONE',  ( 0.0000000000000000000, 0.0000000000000000000, 1.000000000000000000 ) ) ;
#10736 = CARTESIAN_POINT ( 'NONE',  ( 18.49999999999998934, 27.12500000000062172, 1.000000000000000000 ) ) ;
#10737 = DIRECTION ( 'NONE',  ( 0.0000000000000000000, 0.0000000000000000000, 1.000000000000000000 ) ) ;
#10738 = PLANE ( 'NONE',  #13736 ) ;
#10739 = ORIENTED_EDGE ( 'NONE', *, *, #4862, .T. ) ;
#10741 = LINE ( 'NONE', #1380, #3784 ) ;
#10740 = VECTOR ( 'NONE', #5649, 1000.000000000000000 ) ;
#10742 = CARTESIAN_POINT ( 'NONE',  ( 99.50000000000021316, 72.12499999999994316, 2.000000000000000000 ) ) ;
#10743 = CYLINDRICAL_SURFACE ( 'NONE', #12980, 1.000000000000000888 ) ;
#10744 = VECTOR ( 'NONE', #292, 1000.000000000000000 ) ;
#10745 = ORIENTED_EDGE ( 'NONE', *, *, #16606, .T. ) ;
#10746 = FACE_OUTER_BOUND ( 'NONE', #6691, .T. ) ;
#10747 = CARTESIAN_POINT ( 'NONE',  ( 45.50000000000027001, 54.12499999999955946, 2.000000000000000000 ) ) ;
#10748 = EDGE_CURVE ( 'NONE', #13601, #18201, #1676, .T. ) ;
#10749 = VERTEX_POINT ( 'NONE', #4547 ) ;
#10750 = CARTESIAN_POINT ( 'NONE',  ( 20.50000000000037303, 47.87499999999936762, 1.000000000000000000 ) ) ;
#10751 = CARTESIAN_POINT ( 'NONE',  ( 110.5000000000002842, 74.87500000000000000, 2.000000000000000000 ) ) ;
#10752 = EDGE_LOOP ( 'NONE', ( #17161, #12245, #9589, #10196 ) ) ;
#10753 = ORIENTED_EDGE ( 'NONE', *, *, #140, .F. ) ;
#10754 = DIRECTION ( 'NONE',  ( -0.0000000000000000000, -0.0000000000000000000, -1.000000000000000000 ) ) ;
#10755 = ORIENTED_EDGE ( 'NONE', *, *, #18776, .T. ) ;
#10756 = EDGE_CURVE ( 'NONE', #4744, #1242, #19535, .T. ) ;
#10757 = ORIENTED_EDGE ( 'NONE', *, *, #8555, .T. ) ;
#10758 = LINE ( 'NONE', #16924, #5166 ) ;
#10759 = ORIENTED_EDGE ( 'NONE', *, *, #13258, .T. ) ;
#10760 = EDGE_LOOP ( 'NONE', ( #17485, #17021, #15635, #2409 ) ) ;
#10761 = FACE_OUTER_BOUND ( 'NONE', #222, .T. ) ;
#10762 = CARTESIAN_POINT ( 'NONE',  ( 83.50000000000036948, 47.87499999999980815, 2.000000000000000000 ) ) ;
#10763 = VECTOR ( 'NONE', #9514, 1000.000000000000000 ) ;
#10764 = ORIENTED_EDGE ( 'NONE', *, *, #19818, .F. ) ;
#10765 = CARTESIAN_POINT ( 'NONE',  ( 65.50000000000021316, 72.12499999999968736, 1.000000000000000000 ) ) ;
#10766 = LINE ( 'NONE', #7553, #9991 ) ;
#10767 = ADVANCED_FACE ( 'NONE', ( #9638 ), #3064, .T. ) ;
#10768 = DIRECTION ( 'NONE',  ( -1.000000000000000000, 0.0000000000000000000, 0.0000000000000000000 ) ) ;
#10769 = VERTEX_POINT ( 'NONE', #7828 ) ;
#10770 = EDGE_CURVE ( 'NONE', #5222, #9677, #8290, .T. ) ;
#10771 = CARTESIAN_POINT ( 'NONE',  ( 29.50000000000034817, 56.87499999999942446, 2.000000000000000000 ) ) ;
#10772 = LINE ( 'NONE', #12049, #18854 ) ;
#10773 = CARTESIAN_POINT ( 'NONE',  ( 19.50000000000005329, 65.87499999999937472, 1.000000000000000000 ) ) ;
#10774 = ORIENTED_EDGE ( 'NONE', *, *, #11052, .F. ) ;
#10775 = CARTESIAN_POINT ( 'NONE',  ( 28.50000000000015277, 54.12499999999943157, 2.000000000000000000 ) ) ;
#10776 = VECTOR ( 'NONE', #630, 1000.000000000000000 ) ;
#10777 = DIRECTION ( 'NONE',  ( -0.0000000000000000000, 1.000000000000000000, -0.0000000000000000000 ) ) ;
#10778 = EDGE_LOOP ( 'NONE', ( #14615, #518, #1743, #5956 ) ) ;
#10779 = ORIENTED_EDGE ( 'NONE', *, *, #10372, .F. ) ;
#10780 = VECTOR ( 'NONE', #15348, 1000.000000000000000 ) ;
#10781 = DIRECTION ( 'NONE',  ( 1.554312234475216001E-14, -1.000000000000000000, 0.0000000000000000000 ) ) ;
#10782 = EDGE_CURVE ( 'NONE', #7202, #21002, #20178, .T. ) ;
#10783 = EDGE_LOOP ( 'NONE', ( #18546, #17126, #6794, #18890 ) ) ;
#10784 = VERTEX_POINT ( 'NONE', #17525 ) ;
#10785 = CARTESIAN_POINT ( 'NONE',  ( 63.50000000000020606, 72.12499999999968736, 1.000000000000000000 ) ) ;
#10786 = ORIENTED_EDGE ( 'NONE', *, *, #17838, .T. ) ;
#10787 = DIRECTION ( 'NONE',  ( 1.554312234475214423E-14, -1.000000000000000000, 0.0000000000000000000 ) ) ;
#10788 = ORIENTED_EDGE ( 'NONE', *, *, #9441, .F. ) ;
#10789 = EDGE_CURVE ( 'NONE', #9689, #19843, #13371, .T. ) ;
#10790 = ORIENTED_EDGE ( 'NONE', *, *, #2828, .T. ) ;
#10791 = LINE ( 'NONE', #11111, #10657 ) ;
#10792 = LINE ( 'NONE', #5467, #2398 ) ;
#10793 = AXIS2_PLACEMENT_3D ( 'NONE', #17629, #19011, #7739 ) ;
#10794 = ADVANCED_FACE ( 'NONE', ( #9433 ), #15918, .T. ) ;
#10795 = ADVANCED_FACE ( 'NONE', ( #20807 ), #9848, .F. ) ;
#10796 = PLANE ( 'NONE',  #19445 ) ;
#10797 = CARTESIAN_POINT ( 'NONE',  ( 56.99999999999999289, 7.753049234040395810, 2.000000000000000000 ) ) ;
#10798 = ORIENTED_EDGE ( 'NONE', *, *, #14916, .T. ) ;
#10799 = CYLINDRICAL_SURFACE ( 'NONE', #10000, 1.000000000000000888 ) ;
#10800 = ORIENTED_EDGE ( 'NONE', *, *, #6379, .F. ) ;
#10801 = EDGE_CURVE ( 'NONE', #2038, #19739, #75, .T. ) ;
#10802 = LINE ( 'NONE', #2714, #16788 ) ;
#10804 = ORIENTED_EDGE ( 'NONE', *, *, #13050, .F. ) ;
#10803 = ORIENTED_EDGE ( 'NONE', *, *, #20679, .T. ) ;
#10805 = FACE_OUTER_BOUND ( 'NONE', #3431, .T. ) ;
#10806 = VERTEX_POINT ( 'NONE', #4970 ) ;
#10807 = CARTESIAN_POINT ( 'NONE',  ( 52.99999999999999289, 21.37652461702019124, 1.000000000000000000 ) ) ;
#10808 = EDGE_CURVE ( 'NONE', #7692, #17114, #5226, .T. ) ;
#10809 = ORIENTED_EDGE ( 'NONE', *, *, #16716, .F. ) ;
#10810 = LINE ( 'NONE', #11131, #17086 ) ;
#10811 = CARTESIAN_POINT ( 'NONE',  ( 29.49999999999999289, 26.50000000000049383, 1.000000000000000000 ) ) ;
#10812 = CARTESIAN_POINT ( 'NONE',  ( 28.49999999999977618, 92.87499999999943157, 2.000000000000000000 ) ) ;
#10813 = LINE ( 'NONE', #17398, #484 ) ;
#10815 = CIRCLE ( 'NONE', #1655, 0.9999999999999974465 ) ;
#10814 = CARTESIAN_POINT ( 'NONE',  ( 72.50000000000034106, 36.12499999999975131, 1.000000000000000000 ) ) ;
#10816 = CARTESIAN_POINT ( 'NONE',  ( 20.50000000000040501, 38.87499999999936762, 2.000000000000000000 ) ) ;
#10817 = ORIENTED_EDGE ( 'NONE', *, *, #19491, .T. ) ;
#10818 = DIRECTION ( 'NONE',  ( -1.554312234475218526E-14, 1.000000000000000000, 0.0000000000000000000 ) ) ;
#10819 = FACE_OUTER_BOUND ( 'NONE', #14974, .T. ) ;
#10820 = DIRECTION ( 'NONE',  ( 1.000000000000000000, 0.0000000000000000000, 0.0000000000000000000 ) ) ;
#10821 = EDGE_CURVE ( 'NONE', #16240, #7084, #17937, .T. ) ;
#10822 = FACE_OUTER_BOUND ( 'NONE', #449, .T. ) ;
#10823 = CARTESIAN_POINT ( 'NONE',  ( 16.62347538297979455, 19.99999999999998934, 2.000000000000000000 ) ) ;
#10824 = CARTESIAN_POINT ( 'NONE',  ( 108.5000000000002700, 74.87500000000000000, 2.000000000000000000 ) ) ;
#10825 = DIRECTION ( 'NONE',  ( 0.0000000000000000000, 0.0000000000000000000, 1.000000000000000000 ) ) ;
#10826 = EDGE_LOOP ( 'NONE', ( #1318, #19965, #14466, #3428 ) ) ;
#10827 = ORIENTED_EDGE ( 'NONE', *, *, #3787, .F. ) ;
#10828 = CARTESIAN_POINT ( 'NONE',  ( 44.00000000000000711, 13.25304923404038782, 2.000000000000000000 ) ) ;
#10829 = ORIENTED_EDGE ( 'NONE', *, *, #16829, .T. ) ;
#10830 = LINE ( 'NONE', #12631, #14642 ) ;
#10831 = PLANE ( 'NONE',  #5608 ) ;
#10832 = CYLINDRICAL_SURFACE ( 'NONE', #468, 1.000000000000000888 ) ;
#10833 = FACE_OUTER_BOUND ( 'NONE', #4363, .T. ) ;
#10834 = ORIENTED_EDGE ( 'NONE', *, *, #6321, .F. ) ;
#10835 = CARTESIAN_POINT ( 'NONE',  ( 54.50000000000014921, 90.12499999999961631, 1.000000000000000000 ) ) ;
#10836 = CARTESIAN_POINT ( 'NONE',  ( 38.49999999999999289, 92.87499999999950262, 2.000000000000000000 ) ) ;
#10837 = EDGE_CURVE ( 'NONE', #9489, #8282, #17624, .T. ) ;
#10838 = DIRECTION ( 'NONE',  ( 0.0000000000000000000, 0.0000000000000000000, 1.000000000000000000 ) ) ;
#10839 = EDGE_CURVE ( 'NONE', #9902, #11662, #16020, .T. ) ;
#10840 = ORIENTED_EDGE ( 'NONE', *, *, #16660, .T. ) ;
#10841 = FACE_OUTER_BOUND ( 'NONE', #6869, .T. ) ;
#10842 = DIRECTION ( 'NONE',  ( 0.0000000000000000000, 0.0000000000000000000, 1.000000000000000000 ) ) ;
#10843 = EDGE_LOOP ( 'NONE', ( #18122, #12514, #3966, #2136 ) ) ;
#10844 = AXIS2_PLACEMENT_3D ( 'NONE', #16065, #17665, #2783 ) ;
#10845 = LINE ( 'NONE', #6367, #10396 ) ;
#10846 = DIRECTION ( 'NONE',  ( -0.0000000000000000000, -0.0000000000000000000, -1.000000000000000000 ) ) ;
#10847 = VERTEX_POINT ( 'NONE', #14439 ) ;
#10848 = ORIENTED_EDGE ( 'NONE', *, *, #19102, .F. ) ;
#10849 = CARTESIAN_POINT ( 'NONE',  ( 45.50000000000029843, 45.12499999999956657, 1.000000000000000000 ) ) ;
#10850 = ORIENTED_EDGE ( 'NONE', *, *, #2498, .F. ) ;
#10851 = EDGE_LOOP ( 'NONE', ( #3992, #13552, #10063, #15254 ) ) ;
#10852 = AXIS2_PLACEMENT_3D ( 'NONE', #16351, #9771, #14768 ) ;
#10853 = ADVANCED_FACE ( 'NONE', ( #6345 ), #4759, .T. ) ;
#10854 = PLANE ( 'NONE',  #3494 ) ;
#10855 = ORIENTED_EDGE ( 'NONE', *, *, #12941, .F. ) ;
#10856 = VERTEX_POINT ( 'NONE', #11238 ) ;
#10857 = CARTESIAN_POINT ( 'NONE',  ( 40.00000000000000000, 106.7469507659596104, 1.000000000000000000 ) ) ;
#10858 = DIRECTION ( 'NONE',  ( -0.0000000000000000000, -0.0000000000000000000, -1.000000000000000000 ) ) ;
#10859 = ORIENTED_EDGE ( 'NONE', *, *, #15089, .T. ) ;
#10860 = CARTESIAN_POINT ( 'NONE',  ( 101.5000000000004121, 38.87499999999993605, 2.000000000000000000 ) ) ;
#10862 = CARTESIAN_POINT ( 'NONE',  ( 12.99999999999999645, 19.99999999999998934, 2.000000000000000000 ) ) ;
#10861 = VECTOR ( 'NONE', #13889, 1000.000000000000000 ) ;
#10863 = DIRECTION ( 'NONE',  ( 1.554312234475217894E-14, -1.000000000000000000, 0.0000000000000000000 ) ) ;
#10864 = EDGE_CURVE ( 'NONE', #1911, #4711, #17722, .T. ) ;
#10865 = ORIENTED_EDGE ( 'NONE', *, *, #2246, .T. ) ;
#10866 = LINE ( 'NONE', #20749, #3796 ) ;
#10867 = DIRECTION ( 'NONE',  ( -1.554312234475217894E-14, 1.000000000000000000, 0.0000000000000000000 ) ) ;
#10868 = COLOUR_RGB ( '',0.7921568627450980005, 0.8196078431372548767, 0.9333333333333333481 ) ;
#10869 = CARTESIAN_POINT ( 'NONE',  ( 50.37652461702019480, 19.99999999999998934, 2.000000000000000000 ) ) ;
#10870 = ORIENTED_EDGE ( 'NONE', *, *, #8975, .F. ) ;
#10871 = DIRECTION ( 'NONE',  ( 0.0000000000000000000, 0.0000000000000000000, 1.000000000000000000 ) ) ;
#10872 = DIRECTION ( 'NONE',  ( 1.554312234475217894E-14, -1.000000000000000000, 0.0000000000000000000 ) ) ;
#10873 = CARTESIAN_POINT ( 'NONE',  ( 51.62347538297979099, 100.0000000000000000, 2.000000000000000000 ) ) ;
#10874 = ORIENTED_EDGE ( 'NONE', *, *, #6145, .F. ) ;
#10875 = ORIENTED_EDGE ( 'NONE', *, *, #5668, .F. ) ;
#10876 = LINE ( 'NONE', #11099, #11046 ) ;
#10877 = AXIS2_PLACEMENT_3D ( 'NONE', #19386, #6313, #4727 ) ;
#10878 = ORIENTED_EDGE ( 'NONE', *, *, #15781, .T. ) ;
#10879 = EDGE_LOOP ( 'NONE', ( #17912, #20327, #11218, #15761 ) ) ;
#10880 = DIRECTION ( 'NONE',  ( 0.0000000000000000000, 0.0000000000000000000, 1.000000000000000000 ) ) ;
#10881 = CARTESIAN_POINT ( 'NONE',  ( 15.62347538297979455, 19.99999999999998934, 2.000000000000000000 ) ) ;
#10882 = CIRCLE ( 'NONE', #5442, 1.000000000000000888 ) ;
#10883 = ORIENTED_EDGE ( 'NONE', *, *, #11073, .T. ) ;
#10884 = ADVANCED_FACE ( 'NONE', ( #11762 ), #6977, .T. ) ;
#10885 = CARTESIAN_POINT ( 'NONE',  ( 72.50000000000032685, 56.87499999999973710, 2.000000000000000000 ) ) ;
#10886 = ORIENTED_EDGE ( 'NONE', *, *, #15715, .F. ) ;
#10887 = ORIENTED_EDGE ( 'NONE', *, *, #20432, .T. ) ;
#10888 = EDGE_CURVE ( 'NONE', #17453, #2477, #7938, .T. ) ;
#10889 = CYLINDRICAL_SURFACE ( 'NONE', #12021, 2.246950765959598861 ) ;
#10890 = DIRECTION ( 'NONE',  ( 0.0000000000000000000, 0.0000000000000000000, 1.000000000000000000 ) ) ;
#10891 = LINE ( 'NONE', #19074, #1447 ) ;
#10892 = CARTESIAN_POINT ( 'NONE',  ( 106.9999999999999858, 100.0000000000000000, 1.000000000000000000 ) ) ;
#10893 = ORIENTED_EDGE ( 'NONE', *, *, #16378, .F. ) ;
#10894 = DIRECTION ( 'NONE',  ( -1.554312234475216948E-14, 1.000000000000000000, 0.0000000000000000000 ) ) ;
#10895 = ORIENTED_EDGE ( 'NONE', *, *, #16246, .F. ) ;
#10896 = ADVANCED_FACE ( 'NONE', ( #290 ), #496, .F. ) ;
#10897 = CARTESIAN_POINT ( 'NONE',  ( 110.5000000000003979, 38.87500000000000000, 1.000000000000000000 ) ) ;
#10898 = EDGE_CURVE ( 'NONE', #8078, #13223, #14744, .T. ) ;
#10900 = ORIENTED_EDGE ( 'NONE', *, *, #7930, .F. ) ;
#10899 = VERTEX_POINT ( 'NONE', #11552 ) ;
#10901 = CARTESIAN_POINT ( 'NONE',  ( 65.50000000000041211, 38.87499999999968026, 2.000000000000000000 ) ) ;
#10902 = ORIENTED_EDGE ( 'NONE', *, *, #17692, .F. ) ;
#10903 = CARTESIAN_POINT ( 'NONE',  ( 100.5000000000000426, 63.12499999999992895, 2.000000000000000000 ) ) ;
#10904 = EDGE_CURVE ( 'NONE', #7972, #6703, #2082, .T. ) ;
#10905 = CARTESIAN_POINT ( 'NONE',  ( 56.50000000000017053, 26.50000000000036948, 1.000000000000000000 ) ) ;
#10906 = ORIENTED_EDGE ( 'NONE', *, *, #16135, .F. ) ;
#10907 = DIRECTION ( 'NONE',  ( 0.0000000000000000000, 0.0000000000000000000, 1.000000000000000000 ) ) ;
#10908 = CARTESIAN_POINT ( 'NONE',  ( 9.500000000000182965, 81.12499999999930367, 2.000000000000000000 ) ) ;
#10909 = VECTOR ( 'NONE', #1479, 1000.000000000000000 ) ;
#10910 = VECTOR ( 'NONE', #10111, 1000.000000000000000 ) ;
#10911 = LINE ( 'NONE', #14112, #8816 ) ;
#10912 = CYLINDRICAL_SURFACE ( 'NONE', #14434, 0.9999999999999974465 ) ;
#10913 = CARTESIAN_POINT ( 'NONE',  ( 55.49999999999987210, 83.87499999999963052, 2.000000000000000000 ) ) ;
#10914 = CIRCLE ( 'NONE', #16000, 1.000000000000000888 ) ;
#10915 = ORIENTED_EDGE ( 'NONE', *, *, #325, .F. ) ;
#10916 = CARTESIAN_POINT ( 'NONE',  ( 108.5000000000001421, 90.12500000000000000, 2.000000000000000000 ) ) ;
#10917 = EDGE_CURVE ( 'NONE', #2687, #8979, #3907, .T. ) ;
#10918 = EDGE_CURVE ( 'NONE', #8010, #10769, #19945, .T. ) ;
#10919 = DIRECTION ( 'NONE',  ( -0.0000000000000000000, -0.0000000000000000000, -1.000000000000000000 ) ) ;
#10920 = DIRECTION ( 'NONE',  ( 1.554312234475216001E-14, -1.000000000000000000, 0.0000000000000000000 ) ) ;
#10921 = LINE ( 'NONE', #12518, #18809 ) ;
#10922 = AXIS2_PLACEMENT_3D ( 'NONE', #18019, #18333, #5361 ) ;
#10923 = CIRCLE ( 'NONE', #5151, 1.000000000000000888 ) ;
#10924 = EDGE_CURVE ( 'NONE', #10012, #1811, #6762, .T. ) ;
#10925 = VECTOR ( 'NONE', #11222, 1000.000000000000000 ) ;
#10926 = DIRECTION ( 'NONE',  ( -0.0000000000000000000, -0.0000000000000000000, -1.000000000000000000 ) ) ;
#10927 = LINE ( 'NONE', #17412, #9066 ) ;
#10928 = FACE_OUTER_BOUND ( 'NONE', #20742, .T. ) ;
#10929 = ORIENTED_EDGE ( 'NONE', *, *, #18462, .F. ) ;
#10930 = ORIENTED_EDGE ( 'NONE', *, *, #10634, .T. ) ;
#10931 = CARTESIAN_POINT ( 'NONE',  ( 38.50000000000027711, 74.87499999999950262, 2.000000000000000000 ) ) ;
#10932 = ADVANCED_FACE ( 'NONE', ( #15168 ), #3788, .T. ) ;
#10933 = VERTEX_POINT ( 'NONE', #8563 ) ;
#10934 = DIRECTION ( 'NONE',  ( -0.0000000000000000000, -0.0000000000000000000, -1.000000000000000000 ) ) ;
#10935 = AXIS2_PLACEMENT_3D ( 'NONE', #17198, #18902, #942 ) ;
#10936 = DIRECTION ( 'NONE',  ( 1.000000000000000000, 0.0000000000000000000, 0.0000000000000000000 ) ) ;
#10937 = DIRECTION ( 'NONE',  ( -1.554312234475217894E-14, 1.000000000000000000, 0.0000000000000000000 ) ) ;
#10938 = EDGE_CURVE ( 'NONE', #1184, #1966, #3902, .T. ) ;
#10939 = AXIS2_PLACEMENT_3D ( 'NONE', #18729, #8939, #15434 ) ;
#10940 = VECTOR ( 'NONE', #13408, 1000.000000000000000 ) ;
#10941 = CARTESIAN_POINT ( 'NONE',  ( 92.50000000000029843, 45.12499999999987921, 2.000000000000000000 ) ) ;
#10942 = ORIENTED_EDGE ( 'NONE', *, *, #5506, .T. ) ;
#10943 = DIRECTION ( 'NONE',  ( 1.554312234475217894E-14, -1.000000000000000000, 0.0000000000000000000 ) ) ;
#10944 = DIRECTION ( 'NONE',  ( -0.0000000000000000000, -0.0000000000000000000, -1.000000000000000000 ) ) ;
#10945 = DIRECTION ( 'NONE',  ( -0.0000000000000000000, -0.0000000000000000000, -1.000000000000000000 ) ) ;
#10946 = ORIENTED_EDGE ( 'NONE', *, *, #8026, .F. ) ;
#10947 = DIRECTION ( 'NONE',  ( 1.000000000000000000, 0.0000000000000000000, 0.0000000000000000000 ) ) ;
#10948 = CARTESIAN_POINT ( 'NONE',  ( 31.00000000000000000, 19.99999999999998934, 1.000000000000000000 ) ) ;
#10949 = ORIENTED_EDGE ( 'NONE', *, *, #10269, .F. ) ;
#10950 = CARTESIAN_POINT ( 'NONE',  ( 85.00000000000001421, 21.37652461702024809, 1.000000000000000000 ) ) ;
#10951 = CARTESIAN_POINT ( 'NONE',  ( 0.0000000000000000000, 0.0000000000000000000, 1.000000000000000000 ) ) ;
#10952 = CIRCLE ( 'NONE', #9578, 5.500000000000296652 ) ;
#10953 = VERTEX_POINT ( 'NONE', #11964 ) ;
#10954 = CARTESIAN_POINT ( 'NONE',  ( 55.50000000000005684, 65.87499999999963052, 2.000000000000000000 ) ) ;
#10955 = ORIENTED_EDGE ( 'NONE', *, *, #20594, .F. ) ;
#10956 = VECTOR ( 'NONE', #8083, 1000.000000000000000 ) ;
#10957 = VERTEX_POINT ( 'NONE', #18457 ) ;
#10958 = VECTOR ( 'NONE', #17558, 1000.000000000000000 ) ;
#10959 = CARTESIAN_POINT ( 'NONE',  ( 23.50000000000000000, 102.7469507659596104, 2.000000000000000000 ) ) ;
#10960 = ORIENTED_EDGE ( 'NONE', *, *, #982, .F. ) ;
#10961 = ORIENTED_EDGE ( 'NONE', *, *, #10182, .T. ) ;
#10962 = CARTESIAN_POINT ( 'NONE',  ( 36.49999999999999289, 27.12500000000049738, 1.000000000000000000 ) ) ;
#10963 = EDGE_CURVE ( 'NONE', #15634, #4667, #10385, .T. ) ;
#10964 = EDGE_CURVE ( 'NONE', #5579, #4285, #14430, .T. ) ;
#10965 = CARTESIAN_POINT ( 'NONE',  ( 79.00000000000001421, 107.7469507659595962, 2.000000000000000000 ) ) ;
#10966 = VERTEX_POINT ( 'NONE', #9947 ) ;
#10967 = FACE_OUTER_BOUND ( 'NONE', #15025, .T. ) ;
#10968 = LINE ( 'NONE', #2895, #14428 ) ;
#10969 = AXIS2_PLACEMENT_3D ( 'NONE', #18042, #3386, #3699 ) ;
#10970 = VECTOR ( 'NONE', #7117, 1000.000000000000000 ) ;
#10971 = FACE_OUTER_BOUND ( 'NONE', #19914, .T. ) ;
#10972 = EDGE_LOOP ( 'NONE', ( #50, #5704, #1387, #3782 ) ) ;
#10973 = CARTESIAN_POINT ( 'NONE',  ( 44.00000000000000711, 12.25304923404040025, 1.000000000000000000 ) ) ;
#10974 = CARTESIAN_POINT ( 'NONE',  ( 56.50000000000021316, 72.12499999999963052, 2.000000000000000000 ) ) ;
#10975 = EDGE_CURVE ( 'NONE', #19722, #5222, #5163, .T. ) ;
#10976 = CARTESIAN_POINT ( 'NONE',  ( 65.50000000000000000, 93.49999999999974420, 1.000000000000000000 ) ) ;
#10977 = ORIENTED_EDGE ( 'NONE', *, *, #16602, .T. ) ;
#10978 = FACE_OUTER_BOUND ( 'NONE', #13358, .T. ) ;
#10979 = DIRECTION ( 'NONE',  ( -1.000000000000000000, 0.0000000000000000000, 0.0000000000000000000 ) ) ;
#10980 = DIRECTION ( 'NONE',  ( -0.0000000000000000000, -0.0000000000000000000, -1.000000000000000000 ) ) ;
#10981 = EDGE_LOOP ( 'NONE', ( #8112, #4420, #14562, #9219 ) ) ;
#10982 = ORIENTED_EDGE ( 'NONE', *, *, #17344, .T. ) ;
#10983 = DIRECTION ( 'NONE',  ( -0.0000000000000000000, -0.0000000000000000000, -1.000000000000000000 ) ) ;
#10984 = VERTEX_POINT ( 'NONE', #16867 ) ;
#10985 = VERTEX_POINT ( 'NONE', #14852 ) ;
#10986 = CARTESIAN_POINT ( 'NONE',  ( 63.00000000000000000, 110.7469507659595962, 2.000000000000000000 ) ) ;
#10987 = VECTOR ( 'NONE', #11275, 1000.000000000000000 ) ;
#10988 = LINE ( 'NONE', #4397, #16114 ) ;
#10989 = EDGE_CURVE ( 'NONE', #3462, #13422, #12722, .T. ) ;
#10990 = ORIENTED_EDGE ( 'NONE', *, *, #19387, .F. ) ;
#10991 = CARTESIAN_POINT ( 'NONE',  ( 46.50000000000042633, 27.12499999999955236, 2.000000000000000000 ) ) ;
#10992 = EDGE_CURVE ( 'NONE', #16630, #14517, #1986, .T. ) ;
#10993 = ORIENTED_EDGE ( 'NONE', *, *, #18818, .T. ) ;
#10994 = ORIENTED_EDGE ( 'NONE', *, *, #11490, .F. ) ;
#10995 = DIRECTION ( 'NONE',  ( 1.554312234475217894E-14, -1.000000000000000000, 0.0000000000000000000 ) ) ;
#10996 = CIRCLE ( 'NONE', #459, 1.000000000000000888 ) ;
#10997 = DIRECTION ( 'NONE',  ( 0.0000000000000000000, 0.0000000000000000000, 1.000000000000000000 ) ) ;
#10998 = VECTOR ( 'NONE', #3951, 1000.000000000000000 ) ;
#10999 = LINE ( 'NONE', #9888, #13345 ) ;
#11000 = DIRECTION ( 'NONE',  ( 0.0000000000000000000, 0.0000000000000000000, 1.000000000000000000 ) ) ;
#11001 = ORIENTED_EDGE ( 'NONE', *, *, #17394, .T. ) ;
#11002 = FACE_OUTER_BOUND ( 'NONE', #20465, .T. ) ;
#11003 = VERTEX_POINT ( 'NONE', #385 ) ;
#11004 = AXIS2_PLACEMENT_3D ( 'NONE', #4369, #14251, #7757 ) ;
#11005 = EDGE_CURVE ( 'NONE', #19323, #14862, #3690, .T. ) ;
#11006 = DIRECTION ( 'NONE',  ( 1.000000000000000000, 0.0000000000000000000, 0.0000000000000000000 ) ) ;
#11008 = ORIENTED_EDGE ( 'NONE', *, *, #2713, .F. ) ;
#11007 = VERTEX_POINT ( 'NONE', #5278 ) ;
#11009 = CARTESIAN_POINT ( 'NONE',  ( 47.50000000000029843, 45.12499999999956657, 2.000000000000000000 ) ) ;
#11010 = VECTOR ( 'NONE', #7116, 1000.000000000000000 ) ;
#11011 = VERTEX_POINT ( 'NONE', #10484 ) ;
#11012 = FACE_OUTER_BOUND ( 'NONE', #17723, .T. ) ;
#11013 = AXIS2_PLACEMENT_3D ( 'NONE', #9749, #11455, #2960 ) ;
#11014 = ADVANCED_FACE ( 'NONE', ( #20471 ), #18982, .F. ) ;
#11015 = CARTESIAN_POINT ( 'NONE',  ( 11.50000000000021849, 72.12499999999930367, 1.000000000000000000 ) ) ;
#11016 = AXIS2_PLACEMENT_3D ( 'NONE', #14337, #2751, #9653 ) ;
#11017 = EDGE_LOOP ( 'NONE', ( #14668, #5333, #4530, #787 ) ) ;
#11018 = VERTEX_POINT ( 'NONE', #20157 ) ;
#11019 = AXIS2_PLACEMENT_3D ( 'NONE', #11470, #6358, #14652 ) ;
#11020 = ADVANCED_FACE ( 'NONE', ( #14096 ), #7287, .F. ) ;
#11021 = DIRECTION ( 'NONE',  ( -0.0000000000000000000, -0.0000000000000000000, -1.000000000000000000 ) ) ;
#11022 = LINE ( 'NONE', #2950, #1462 ) ;
#11023 = ADVANCED_FACE ( 'NONE', ( #10695 ), #12184, .F. ) ;
#11024 = DIRECTION ( 'NONE',  ( -0.0000000000000000000, -0.0000000000000000000, -1.000000000000000000 ) ) ;
#11025 = LINE ( 'NONE', #17516, #12727 ) ;
#11026 = VECTOR ( 'NONE', #18797, 1000.000000000000000 ) ;
#11027 = VECTOR ( 'NONE', #20119, 1000.000000000000000 ) ;
#11028 = CARTESIAN_POINT ( 'NONE',  ( 82.50000000000044054, 29.87499999999980460, 2.000000000000000000 ) ) ;
#11029 = AXIS2_PLACEMENT_3D ( 'NONE', #9188, #1123, #12500 ) ;
#11030 = ORIENTED_EDGE ( 'NONE', *, *, #19542, .T. ) ;
#11031 = AXIS2_PLACEMENT_3D ( 'NONE', #4732, #17695, #2816 ) ;
#11032 = EDGE_CURVE ( 'NONE', #8194, #7805, #8983, .T. ) ;
#11033 = FACE_OUTER_BOUND ( 'NONE', #18998, .T. ) ;
#11034 = AXIS2_PLACEMENT_3D ( 'NONE', #17617, #4749, #3054 ) ;
#11035 = CARTESIAN_POINT ( 'NONE',  ( 60.50000000000000000, 104.7469507659596104, 2.000000000000000000 ) ) ;
#11036 = DIRECTION ( 'NONE',  ( -1.000000000000000000, 0.0000000000000000000, 0.0000000000000000000 ) ) ;
#11038 = CIRCLE ( 'NONE', #13753, 1.000000000000000888 ) ;
#11037 = CARTESIAN_POINT ( 'NONE',  ( 100.4999999999999574, 74.87499999999992895, 2.000000000000000000 ) ) ;
#11039 = DIRECTION ( 'NONE',  ( -0.0000000000000000000, -0.0000000000000000000, -1.000000000000000000 ) ) ;
#11040 = LINE ( 'NONE', #10824, #17896 ) ;
#11042 = CARTESIAN_POINT ( 'NONE',  ( 31.00000000000008527, 21.37652461702041151, 2.000000000000000000 ) ) ;
#11041 = AXIS2_PLACEMENT_3D ( 'NONE', #16807, #11803, #10533 ) ;
#11043 = VERTEX_POINT ( 'NONE', #16965 ) ;
#11044 = ORIENTED_EDGE ( 'NONE', *, *, #7089, .F. ) ;
#11046 = VECTOR ( 'NONE', #12888, 1000.000000000000000 ) ;
#11045 = LINE ( 'NONE', #11243, #11129 ) ;
#11047 = ORIENTED_EDGE ( 'NONE', *, *, #3704, .T. ) ;
#11048 = AXIS2_PLACEMENT_3D ( 'NONE', #10232, #18225, #15024 ) ;
#11049 = CARTESIAN_POINT ( 'NONE',  ( 19.50000000000023803, 47.87499999999937472, 1.000000000000000000 ) ) ;
#11050 = CIRCLE ( 'NONE', #16812, 1.000000000000000888 ) ;
#11051 = CARTESIAN_POINT ( 'NONE',  ( 63.50000000000018474, 81.12499999999970157, 2.000000000000000000 ) ) ;
#11052 = EDGE_CURVE ( 'NONE', #12378, #11319, #17275, .T. ) ;
#11053 = AXIS2_PLACEMENT_3D ( 'NONE', #12473, #17579, #19164 ) ;
#11054 = CARTESIAN_POINT ( 'NONE',  ( 27.50000000000040856, 38.87499999999942446, 2.000000000000000000 ) ) ;
#11055 = CIRCLE ( 'NONE', #8990, 5.500000000000240696 ) ;
#11056 = PLANE ( 'NONE',  #1544 ) ;
#11057 = PLANE ( 'NONE',  #16100 ) ;
#11058 = AXIS2_PLACEMENT_3D ( 'NONE', #17523, #6028, #1359 ) ;
#11059 = ORIENTED_EDGE ( 'NONE', *, *, #8756, .F. ) ;
#11060 = DIRECTION ( 'NONE',  ( 1.000000000000000000, 0.0000000000000000000, 0.0000000000000000000 ) ) ;
#11061 = DIRECTION ( 'NONE',  ( 0.0000000000000000000, 0.0000000000000000000, 1.000000000000000000 ) ) ;
#11062 = CARTESIAN_POINT ( 'NONE',  ( 56.50000000000030553, 45.12499999999963052, 2.000000000000000000 ) ) ;
#11063 = ADVANCED_FACE ( 'NONE', ( #5593 ), #12087, .T. ) ;
#11064 = EDGE_LOOP ( 'NONE', ( #11600, #7660, #18431, #10883 ) ) ;
#11065 = LINE ( 'NONE', #19025, #20888 ) ;
#11066 = FACE_OUTER_BOUND ( 'NONE', #3047, .T. ) ;
#11067 = ORIENTED_EDGE ( 'NONE', *, *, #5609, .F. ) ;
#11068 = DIRECTION ( 'NONE',  ( -0.0000000000000000000, -0.0000000000000000000, -1.000000000000000000 ) ) ;
#11069 = LINE ( 'NONE', #7755, #13960 ) ;
#11070 = ORIENTED_EDGE ( 'NONE', *, *, #4632, .T. ) ;
#11071 = AXIS2_PLACEMENT_3D ( 'NONE', #216, #8487, #21044 ) ;
#11072 = DIRECTION ( 'NONE',  ( 1.000000000000000000, 0.0000000000000000000, 0.0000000000000000000 ) ) ;
#11073 = EDGE_CURVE ( 'NONE', #16407, #16982, #6596, .T. ) ;
#11074 = ORIENTED_EDGE ( 'NONE', *, *, #11566, .T. ) ;
#11075 = ORIENTED_EDGE ( 'NONE', *, *, #12097, .T. ) ;
#11076 = LINE ( 'NONE', #4372, #10283 ) ;
#11077 = EDGE_LOOP ( 'NONE', ( #14666, #680, #3265, #20567 ) ) ;
#11078 = VERTEX_POINT ( 'NONE', #7595 ) ;
#11079 = DIRECTION ( 'NONE',  ( 0.0000000000000000000, 0.0000000000000000000, 1.000000000000000000 ) ) ;
#11080 = DIRECTION ( 'NONE',  ( -0.0000000000000000000, -0.0000000000000000000, -1.000000000000000000 ) ) ;
#11082 = EDGE_LOOP ( 'NONE', ( #8804, #16315, #11097, #4791 ) ) ;
#11081 = ADVANCED_FACE ( 'NONE', ( #812 ), #10585, .F. ) ;
#11083 = DIRECTION ( 'NONE',  ( 1.000000000000000000, 0.0000000000000000000, 0.0000000000000000000 ) ) ;
#11084 = DIRECTION ( 'NONE',  ( -1.000000000000000000, -1.554312234475218841E-14, 0.0000000000000000000 ) ) ;
#11085 = FACE_OUTER_BOUND ( 'NONE', #19452, .T. ) ;
#11086 = VECTOR ( 'NONE', #14856, 1000.000000000000000 ) ;
#11087 = EDGE_CURVE ( 'NONE', #11715, #5749, #13674, .T. ) ;
#11088 = ORIENTED_EDGE ( 'NONE', *, *, #17050, .T. ) ;
#11089 = CARTESIAN_POINT ( 'NONE',  ( 73.49999999999995737, 72.12499999999974420, 2.000000000000000000 ) ) ;
#11090 = DIRECTION ( 'NONE',  ( -1.000000000000000000, 0.0000000000000000000, 0.0000000000000000000 ) ) ;
#11091 = PLANE ( 'NONE',  #16858 ) ;
#11092 = ORIENTED_EDGE ( 'NONE', *, *, #3619, .F. ) ;
#11093 = DIRECTION ( 'NONE',  ( -1.000000000000000000, 0.0000000000000000000, 0.0000000000000000000 ) ) ;
#11094 = ADVANCED_FACE ( 'NONE', ( #7175 ), #705, .T. ) ;
#11095 = DIRECTION ( 'NONE',  ( 0.0000000000000000000, 0.0000000000000000000, 1.000000000000000000 ) ) ;
#11096 = CARTESIAN_POINT ( 'NONE',  ( 106.9999999999999858, 98.62347538297980520, 2.000000000000000000 ) ) ;
#11097 = ORIENTED_EDGE ( 'NONE', *, *, #17246, .T. ) ;
#11098 = ORIENTED_EDGE ( 'NONE', *, *, #10748, .T. ) ;
#11099 = CARTESIAN_POINT ( 'NONE',  ( 25.00000000000000000, 102.2469507659596104, 2.000000000000000000 ) ) ;
#11100 = EDGE_CURVE ( 'NONE', #2040, #4175, #20369, .T. ) ;
#11101 = VECTOR ( 'NONE', #15241, 1000.000000000000000 ) ;
#11102 = ORIENTED_EDGE ( 'NONE', *, *, #9924, .F. ) ;
#11103 = VERTEX_POINT ( 'NONE', #12395 ) ;
#11104 = LINE ( 'NONE', #12799, #9404 ) ;
#11105 = DIRECTION ( 'NONE',  ( -0.0000000000000000000, -0.0000000000000000000, -1.000000000000000000 ) ) ;
#11106 = AXIS2_PLACEMENT_3D ( 'NONE', #4418, #9929, #16411 ) ;
#11107 = VERTEX_POINT ( 'NONE', #6006 ) ;
#11108 = DIRECTION ( 'NONE',  ( -0.0000000000000000000, -1.000000000000000000, -0.0000000000000000000 ) ) ;
#11109 = ORIENTED_EDGE ( 'NONE', *, *, #3021, .F. ) ;
#11110 = VERTEX_POINT ( 'NONE', #4320 ) ;
#11111 = CARTESIAN_POINT ( 'NONE',  ( 63.50000000000030553, 65.87499999999968736, 2.000000000000000000 ) ) ;
#11112 = CARTESIAN_POINT ( 'NONE',  ( 67.37652461702020901, 18.99999999999998934, 2.000000000000000000 ) ) ;
#11113 = AXIS2_PLACEMENT_3D ( 'NONE', #16027, #7941, #11241 ) ;
#11114 = AXIS2_PLACEMENT_3D ( 'NONE', #14183, #10880, #2801 ) ;
#11115 = CARTESIAN_POINT ( 'NONE',  ( 101.5000000000003411, 56.87499999999993605, 2.000000000000000000 ) ) ;
#11116 = ORIENTED_EDGE ( 'NONE', *, *, #17285, .F. ) ;
#11117 = CYLINDRICAL_SURFACE ( 'NONE', #7617, 0.9999999999999974465 ) ;
#11118 = EDGE_CURVE ( 'NONE', #10203, #18020, #10802, .T. ) ;
#11119 = VERTEX_POINT ( 'NONE', #15678 ) ;
#11120 = FACE_OUTER_BOUND ( 'NONE', #12228, .T. ) ;
#11122 = ORIENTED_EDGE ( 'NONE', *, *, #12924, .F. ) ;
#11121 = ORIENTED_EDGE ( 'NONE', *, *, #19713, .T. ) ;
#11123 = DIRECTION ( 'NONE',  ( -0.0000000000000000000, 1.000000000000000000, -0.0000000000000000000 ) ) ;
#11124 = ORIENTED_EDGE ( 'NONE', *, *, #12415, .F. ) ;
#11125 = DIRECTION ( 'NONE',  ( -1.000000000000000000, 0.0000000000000000000, 0.0000000000000000000 ) ) ;
#11126 = DIRECTION ( 'NONE',  ( 1.000000000000000000, 0.0000000000000000000, 0.0000000000000000000 ) ) ;
#11127 = EDGE_CURVE ( 'NONE', #6108, #3262, #17482, .T. ) ;
#11128 = ORIENTED_EDGE ( 'NONE', *, *, #4781, .T. ) ;
#11129 = VECTOR ( 'NONE', #12741, 1000.000000000000000 ) ;
#11130 = ORIENTED_EDGE ( 'NONE', *, *, #8042, .F. ) ;
#11131 = CARTESIAN_POINT ( 'NONE',  ( 65.50000000000028422, 74.87499999999967315, 1.000000000000000000 ) ) ;
#11132 = CARTESIAN_POINT ( 'NONE',  ( 52.99999999999999289, 100.0000000000000000, 1.000000000000000000 ) ) ;
#11133 = PLANE ( 'NONE',  #9494 ) ;
#11134 = CARTESIAN_POINT ( 'NONE',  ( 83.50000000000024158, 63.12499999999982236, 2.000000000000000000 ) ) ;
#11135 = EDGE_CURVE ( 'NONE', #9677, #13963, #4414, .T. ) ;
#11136 = CARTESIAN_POINT ( 'NONE',  ( 10.49999999999977263, 92.87499999999930367, 2.000000000000000000 ) ) ;
#11137 = ORIENTED_EDGE ( 'NONE', *, *, #5509, .T. ) ;
#11138 = PLANE ( 'NONE',  #12965 ) ;
#11139 = AXIS2_PLACEMENT_3D ( 'NONE', #9952, #16441, #6870 ) ;
#11140 = DIRECTION ( 'NONE',  ( 1.554312234475221365E-14, -1.000000000000000000, 0.0000000000000000000 ) ) ;
#11141 = DIRECTION ( 'NONE',  ( -1.554312234475217894E-14, 1.000000000000000000, 0.0000000000000000000 ) ) ;
#11142 = DIRECTION ( 'NONE',  ( 0.0000000000000000000, 0.0000000000000000000, 1.000000000000000000 ) ) ;
#11143 = CARTESIAN_POINT ( 'NONE',  ( 11.50000000000031619, 65.87499999999930367, 2.000000000000000000 ) ) ;
#11144 = DIRECTION ( 'NONE',  ( -1.000000000000000000, 0.0000000000000000000, 0.0000000000000000000 ) ) ;
#11145 = ORIENTED_EDGE ( 'NONE', *, *, #8374, .F. ) ;
#11146 = EDGE_LOOP ( 'NONE', ( #11927, #5019, #12479, #12345 ) ) ;
#11147 = CARTESIAN_POINT ( 'NONE',  ( 34.99999999999999289, 100.0000000000000000, 2.000000000000000000 ) ) ;
#11148 = EDGE_LOOP ( 'NONE', ( #4386, #9243, #18085, #15364 ) ) ;
#11149 = DIRECTION ( 'NONE',  ( 1.000000000000000000, 0.0000000000000000000, 0.0000000000000000000 ) ) ;
#11150 = EDGE_CURVE ( 'NONE', #18114, #8199, #8777, .T. ) ;
#11151 = DIRECTION ( 'NONE',  ( -0.0000000000000000000, -0.0000000000000000000, -1.000000000000000000 ) ) ;
#11152 = DIRECTION ( 'NONE',  ( 1.000000000000000000, 0.0000000000000000000, 0.0000000000000000000 ) ) ;
#11153 = EDGE_CURVE ( 'NONE', #8193, #20267, #8025, .T. ) ;
#11154 = CARTESIAN_POINT ( 'NONE',  ( 74.50000000000039790, 38.87499999999975131, 1.000000000000000000 ) ) ;
#11155 = DIRECTION ( 'NONE',  ( 1.000000000000000000, 0.0000000000000000000, 0.0000000000000000000 ) ) ;
#11156 = EDGE_LOOP ( 'NONE', ( #3069, #15187, #1567, #2865 ) ) ;
#11157 = FACE_OUTER_BOUND ( 'NONE', #5081, .T. ) ;
#11158 = LINE ( 'NONE', #9768, #4520 ) ;
#11159 = ORIENTED_EDGE ( 'NONE', *, *, #20016, .T. ) ;
#11160 = CARTESIAN_POINT ( 'NONE',  ( 72.50000000000018474, 81.12499999999975842, 2.000000000000000000 ) ) ;
#11161 = CARTESIAN_POINT ( 'NONE',  ( 48.99999999999999289, 98.62347538297980520, 2.000000000000000000 ) ) ;
#11162 = ORIENTED_EDGE ( 'NONE', *, *, #16232, .F. ) ;
#11163 = DIRECTION ( 'NONE',  ( -0.0000000000000000000, -0.0000000000000000000, -1.000000000000000000 ) ) ;
#11164 = CARTESIAN_POINT ( 'NONE',  ( 83.50000000000024158, 83.87499999999981526, 1.000000000000000000 ) ) ;
#11165 = EDGE_CURVE ( 'NONE', #2471, #10012, #20895, .T. ) ;
#11166 = CARTESIAN_POINT ( 'NONE',  ( 99.50000000000034106, 56.87499999999992184, 2.000000000000000000 ) ) ;
#11167 = ORIENTED_EDGE ( 'NONE', *, *, #19998, .F. ) ;
#11168 = VERTEX_POINT ( 'NONE', #12701 ) ;
#11169 = CARTESIAN_POINT ( 'NONE',  ( 20.50000000000024514, 63.12499999999937472, 2.000000000000000000 ) ) ;
#11170 = EDGE_LOOP ( 'NONE', ( #18658, #12984, #874, #1644 ) ) ;
#11171 = ORIENTED_EDGE ( 'NONE', *, *, #2238, .T. ) ;
#11172 = EDGE_CURVE ( 'NONE', #3855, #12775, #3561, .T. ) ;
#11173 = ADVANCED_FACE ( 'NONE', ( #11120 ), #9612, .T. ) ;
#11174 = CARTESIAN_POINT ( 'NONE',  ( 61.49999999999999289, 0.0000000000000000000, 2.000000000000000000 ) ) ;
#11175 = EDGE_CURVE ( 'NONE', #13613, #141, #18845, .T. ) ;
#11176 = DIRECTION ( 'NONE',  ( 1.000000000000000000, 0.0000000000000000000, 0.0000000000000000000 ) ) ;
#11177 = ORIENTED_EDGE ( 'NONE', *, *, #8532, .T. ) ;
#11178 = DIRECTION ( 'NONE',  ( 0.0000000000000000000, 0.0000000000000000000, 1.000000000000000000 ) ) ;
#11179 = LINE ( 'NONE', #17972, #10163 ) ;
#11180 = CYLINDRICAL_SURFACE ( 'NONE', #13560, 0.9999999999999974465 ) ;
#11181 = AXIS2_PLACEMENT_3D ( 'NONE', #9915, #3658, #19490 ) ;
#11182 = VERTEX_POINT ( 'NONE', #1654 ) ;
#11183 = DIRECTION ( 'NONE',  ( -1.000000000000000000, -1.554312234475218210E-14, 0.0000000000000000000 ) ) ;
#11184 = ADVANCED_FACE ( 'NONE', ( #9728 ), #17499, .T. ) ;
#11185 = CARTESIAN_POINT ( 'NONE',  ( 18.49999999999976907, 92.87499999999937472, 1.000000000000000000 ) ) ;
#11186 = CARTESIAN_POINT ( 'NONE',  ( 81.50000000000021316, 72.12499999999981526, 2.000000000000000000 ) ) ;
#11187 = VERTEX_POINT ( 'NONE', #4523 ) ;
#11188 = DIRECTION ( 'NONE',  ( 0.0000000000000000000, -1.000000000000000000, 0.0000000000000000000 ) ) ;
#11189 = DIRECTION ( 'NONE',  ( -0.0000000000000000000, 1.000000000000000000, -0.0000000000000000000 ) ) ;
#11190 = DIRECTION ( 'NONE',  ( 0.0000000000000000000, 0.0000000000000000000, 1.000000000000000000 ) ) ;
#11191 = ORIENTED_EDGE ( 'NONE', *, *, #4657, .F. ) ;
#11192 = ORIENTED_EDGE ( 'NONE', *, *, #13878, .F. ) ;
#11193 = EDGE_CURVE ( 'NONE', #2324, #1365, #1536, .T. ) ;
#11194 = EDGE_CURVE ( 'NONE', #8473, #18453, #7284, .T. ) ;
#11195 = CARTESIAN_POINT ( 'NONE',  ( 91.50000000000014211, 56.87499999999987921, 2.000000000000000000 ) ) ;
#11196 = VERTEX_POINT ( 'NONE', #7806 ) ;
#11197 = ORIENTED_EDGE ( 'NONE', *, *, #2747, .T. ) ;
#11198 = DIRECTION ( 'NONE',  ( 0.0000000000000000000, 0.0000000000000000000, 1.000000000000000000 ) ) ;
#11199 = CARTESIAN_POINT ( 'NONE',  ( 38.50000000000037659, 47.87499999999949551, 1.000000000000000000 ) ) ;
#11200 = ORIENTED_EDGE ( 'NONE', *, *, #2778, .F. ) ;
#11201 = AXIS2_PLACEMENT_3D ( 'NONE', #2418, #20285, #3924 ) ;
#11202 = AXIS2_PLACEMENT_3D ( 'NONE', #11624, #9819, #18106 ) ;
#11203 = CYLINDRICAL_SURFACE ( 'NONE', #3476, 0.9999999999999974465 ) ;
#11204 = VECTOR ( 'NONE', #20083, 1000.000000000000000 ) ;
#11205 = CYLINDRICAL_SURFACE ( 'NONE', #20099, 1.000000000000000888 ) ;
#11206 = ORIENTED_EDGE ( 'NONE', *, *, #8156, .F. ) ;
#11207 = DIRECTION ( 'NONE',  ( 0.0000000000000000000, 0.0000000000000000000, 1.000000000000000000 ) ) ;
#11208 = AXIS2_PLACEMENT_3D ( 'NONE', #12617, #20492, #2533 ) ;
#11209 = CARTESIAN_POINT ( 'NONE',  ( 44.00000000000000711, 12.25304923404040025, 2.000000000000000000 ) ) ;
#11210 = EDGE_CURVE ( 'NONE', #16248, #2204, #490, .T. ) ;
#11211 = PLANE ( 'NONE',  #10687 ) ;
#11212 = DIRECTION ( 'NONE',  ( 1.000000000000000000, 1.554312234475218210E-14, -0.0000000000000000000 ) ) ;
#11213 = AXIS2_PLACEMENT_3D ( 'NONE', #12176, #915, #2613 ) ;
#11214 = ORIENTED_EDGE ( 'NONE', *, *, #16170, .F. ) ;
#11215 = CARTESIAN_POINT ( 'NONE',  ( 50.99999999999999289, 26.50000000000036948, 2.000000000000000000 ) ) ;
#11216 = ORIENTED_EDGE ( 'NONE', *, *, #13796, .T. ) ;
#11217 = DIRECTION ( 'NONE',  ( -0.0000000000000000000, -0.0000000000000000000, -1.000000000000000000 ) ) ;
#11218 = ORIENTED_EDGE ( 'NONE', *, *, #6207, .F. ) ;
#11219 = EDGE_LOOP ( 'NONE', ( #13130, #10906, #20826, #12890 ) ) ;
#11220 = CARTESIAN_POINT ( 'NONE',  ( 65.50000000000028422, 74.87499999999967315, 1.000000000000000000 ) ) ;
#11221 = ORIENTED_EDGE ( 'NONE', *, *, #11363, .F. ) ;
#11222 = DIRECTION ( 'NONE',  ( -0.0000000000000000000, -0.0000000000000000000, -1.000000000000000000 ) ) ;
#11223 = FACE_OUTER_BOUND ( 'NONE', #20215, .T. ) ;
#11224 = ORIENTED_EDGE ( 'NONE', *, *, #12095, .T. ) ;
#11225 = VERTEX_POINT ( 'NONE', #20782 ) ;
#11226 = CARTESIAN_POINT ( 'NONE',  ( 54.49999999999998579, 93.49999999999963052, 2.000000000000000000 ) ) ;
#11227 = LINE ( 'NONE', #16221, #12684 ) ;
#11228 = ADVANCED_FACE ( 'NONE', ( #14617 ), #15790, .T. ) ;
#11229 = EDGE_CURVE ( 'NONE', #8193, #1180, #15442, .T. ) ;
#11230 = DIRECTION ( 'NONE',  ( -0.0000000000000000000, -0.0000000000000000000, -1.000000000000000000 ) ) ;
#11231 = FACE_OUTER_BOUND ( 'NONE', #18293, .T. ) ;
#11232 = LINE ( 'NONE', #12832, #10367 ) ;
#11233 = ORIENTED_EDGE ( 'NONE', *, *, #14827, .T. ) ;
#11234 = PLANE ( 'NONE',  #7194 ) ;
#11235 = EDGE_CURVE ( 'NONE', #16309, #13100, #7912, .T. ) ;
#11236 = LINE ( 'NONE', #8253, #11388 ) ;
#11237 = FILL_AREA_STYLE ('',( #9748 ) ) ;
#11238 = CARTESIAN_POINT ( 'NONE',  ( 36.50000000000036948, 47.87499999999948841, 2.000000000000000000 ) ) ;
#11239 = ORIENTED_EDGE ( 'NONE', *, *, #3250, .T. ) ;
#11240 = FACE_OUTER_BOUND ( 'NONE', #18773, .T. ) ;
#11241 = DIRECTION ( 'NONE',  ( 1.000000000000000000, 0.0000000000000000000, 0.0000000000000000000 ) ) ;
#11242 = ORIENTED_EDGE ( 'NONE', *, *, #8054, .F. ) ;
#11243 = CARTESIAN_POINT ( 'NONE',  ( 9.499999999999994671, 26.50000000000062172, 2.000000000000000000 ) ) ;
#11244 = VECTOR ( 'NONE', #19443, 1000.000000000000000 ) ;
#11245 = ADVANCED_FACE ( 'NONE', ( #1240 ), #12595, .F. ) ;
#11246 = VERTEX_POINT ( 'NONE', #48 ) ;
#11247 = CARTESIAN_POINT ( 'NONE',  ( 28.49999999999986855, 83.87499999999943157, 2.000000000000000000 ) ) ;
#11248 = AXIS2_PLACEMENT_3D ( 'NONE', #20361, #17063, #10582 ) ;
#11249 = LINE ( 'NONE', #9652, #58 ) ;
#11250 = CYLINDRICAL_SURFACE ( 'NONE', #10651, 1.376524617020202790 ) ;
#11251 = CARTESIAN_POINT ( 'NONE',  ( 54.50000000000034106, 56.87499999999962341, 2.000000000000000000 ) ) ;
#11252 = CARTESIAN_POINT ( 'NONE',  ( 44.00000000000000711, 110.7469507659595962, 2.000000000000000000 ) ) ;
#11253 = AXIS2_PLACEMENT_3D ( 'NONE', #17365, #17165, #2805 ) ;
#11254 = EDGE_LOOP ( 'NONE', ( #16943, #18751, #10240, #17807 ) ) ;
#11255 = LINE ( 'NONE', #1597, #3504 ) ;
#11256 = AXIS2_PLACEMENT_3D ( 'NONE', #20082, #9120, #8913 ) ;
#11257 = CARTESIAN_POINT ( 'NONE',  ( 99.50000000000028422, 74.87499999999994316, 1.000000000000000000 ) ) ;
#11258 = CARTESIAN_POINT ( 'NONE',  ( 56.50000000000034106, 36.12499999999963052, 2.000000000000000000 ) ) ;
#11259 = VERTEX_POINT ( 'NONE', #6522 ) ;
#11260 = EDGE_CURVE ( 'NONE', #12585, #10354, #2938, .T. ) ;
#11261 = FACE_OUTER_BOUND ( 'NONE', #14200, .T. ) ;
#11262 = DIRECTION ( 'NONE',  ( -1.000000000000000000, 0.0000000000000000000, 0.0000000000000000000 ) ) ;
#11263 = FACE_OUTER_BOUND ( 'NONE', #6649, .T. ) ;
#11264 = EDGE_CURVE ( 'NONE', #19437, #4996, #20681, .T. ) ;
#11265 = ORIENTED_EDGE ( 'NONE', *, *, #5848, .F. ) ;
#11266 = VERTEX_POINT ( 'NONE', #9297 ) ;
#11267 = CARTESIAN_POINT ( 'NONE',  ( 92.49999999999998579, 26.50000000000012079, 2.000000000000000000 ) ) ;
#11268 = ORIENTED_EDGE ( 'NONE', *, *, #11165, .F. ) ;
#11269 = ORIENTED_EDGE ( 'NONE', *, *, #12427, .F. ) ;
#11270 = AXIS2_PLACEMENT_3D ( 'NONE', #15324, #15636, #16926 ) ;
#11271 = DIRECTION ( 'NONE',  ( 1.000000000000000000, 0.0000000000000000000, 0.0000000000000000000 ) ) ;
#11272 = AXIS2_PLACEMENT_3D ( 'NONE', #4949, #13234, #3146 ) ;
#11273 = CARTESIAN_POINT ( 'NONE',  ( 100.5000000000001421, 54.12499999999992895, 1.000000000000000000 ) ) ;
#11274 = ORIENTED_EDGE ( 'NONE', *, *, #2787, .F. ) ;
#11275 = DIRECTION ( 'NONE',  ( -0.0000000000000000000, -0.0000000000000000000, -1.000000000000000000 ) ) ;
#11276 = ADVANCED_FACE ( 'NONE', ( #6106 ), #19080, .F. ) ;
#11277 = CYLINDRICAL_SURFACE ( 'NONE', #19337, 1.376524617020202790 ) ;
#11278 = CARTESIAN_POINT ( 'NONE',  ( 91.50000000000014211, 54.12499999999987210, 1.000000000000000000 ) ) ;
#11279 = ADVANCED_FACE ( 'NONE', ( #6638 ), #10135, .T. ) ;
#11280 = ORIENTED_EDGE ( 'NONE', *, *, #687, .T. ) ;
#11281 = LINE ( 'NONE', #11590, #7269 ) ;
#11282 = DIRECTION ( 'NONE',  ( 0.0000000000000000000, 0.0000000000000000000, 1.000000000000000000 ) ) ;
#11283 = VECTOR ( 'NONE', #18977, 1000.000000000000000 ) ;
#11284 = CARTESIAN_POINT ( 'NONE',  ( 68.37652461702020901, 100.0000000000000000, 1.000000000000000000 ) ) ;
#11285 = EDGE_LOOP ( 'NONE', ( #15711, #17701, #16525, #17666 ) ) ;
#11286 = CIRCLE ( 'NONE', #18407, 3.500000000000003109 ) ;
#11287 = EDGE_CURVE ( 'NONE', #1322, #10106, #8440, .T. ) ;
#11288 = LINE ( 'NONE', #338, #18125 ) ;
#11289 = VECTOR ( 'NONE', #14701, 1000.000000000000000 ) ;
#11290 = DIRECTION ( 'NONE',  ( -0.0000000000000000000, -0.0000000000000000000, -1.000000000000000000 ) ) ;
#11291 = DIRECTION ( 'NONE',  ( -0.0000000000000000000, -0.0000000000000000000, -1.000000000000000000 ) ) ;
#11292 = ORIENTED_EDGE ( 'NONE', *, *, #15372, .T. ) ;
#11293 = ORIENTED_EDGE ( 'NONE', *, *, #12774, .T. ) ;
#11294 = CARTESIAN_POINT ( 'NONE',  ( 44.00000000000000711, 13.25304923404038782, 1.000000000000000000 ) ) ;
#11295 = VERTEX_POINT ( 'NONE', #13129 ) ;
#11296 = ORIENTED_EDGE ( 'NONE', *, *, #15677, .T. ) ;
#11297 = DIRECTION ( 'NONE',  ( 1.000000000000000000, 0.0000000000000000000, 0.0000000000000000000 ) ) ;
#11298 = FACE_OUTER_BOUND ( 'NONE', #6195, .T. ) ;
#11299 = EDGE_LOOP ( 'NONE', ( #1279, #14515, #688, #810 ) ) ;
#11300 = DIRECTION ( 'NONE',  ( 1.332267629550186586E-14, -1.000000000000000000, 0.0000000000000000000 ) ) ;
#11301 = AXIS2_PLACEMENT_3D ( 'NONE', #11049, #14757, #5287 ) ;
#11302 = AXIS2_PLACEMENT_3D ( 'NONE', #20622, #15837, #19020 ) ;
#11303 = DIRECTION ( 'NONE',  ( 1.000000000000000000, 1.554312234475216001E-14, -0.0000000000000000000 ) ) ;
#11304 = ORIENTED_EDGE ( 'NONE', *, *, #20875, .T. ) ;
#11305 = LINE ( 'NONE', #13431, #11027 ) ;
#11306 = CIRCLE ( 'NONE', #2824, 3.000000000000002665 ) ;
#11307 = FACE_OUTER_BOUND ( 'NONE', #14905, .T. ) ;
#11308 = EDGE_CURVE ( 'NONE', #14280, #19280, #18324, .T. ) ;
#11309 = DIRECTION ( 'NONE',  ( -0.0000000000000000000, -0.0000000000000000000, -1.000000000000000000 ) ) ;
#11310 = CARTESIAN_POINT ( 'NONE',  ( 28.50000000000043343, 29.87499999999943157, 2.000000000000000000 ) ) ;
#11311 = DIRECTION ( 'NONE',  ( -0.0000000000000000000, -0.0000000000000000000, -1.000000000000000000 ) ) ;
#11312 = ORIENTED_EDGE ( 'NONE', *, *, #6128, .T. ) ;
#11313 = LINE ( 'NONE', #20580, #9655 ) ;
#11314 = ADVANCED_FACE ( 'NONE', ( #5042 ), #15026, .F. ) ;
#11315 = AXIS2_PLACEMENT_3D ( 'NONE', #6381, #14164, #6066 ) ;
#11316 = VERTEX_POINT ( 'NONE', #16723 ) ;
#11317 = CARTESIAN_POINT ( 'NONE',  ( 29.50000000000000000, 26.50000000000049383, 2.000000000000000000 ) ) ;
#11318 = EDGE_LOOP ( 'NONE', ( #2263, #14284, #4731, #2260 ) ) ;
#11319 = VERTEX_POINT ( 'NONE', #14830 ) ;
#11320 = CARTESIAN_POINT ( 'NONE',  ( 81.49999999999998579, 27.12500000000012079, 1.000000000000000000 ) ) ;
#11321 = ADVANCED_FACE ( 'NONE', ( #8647 ), #7057, .F. ) ;
#11322 = ORIENTED_EDGE ( 'NONE', *, *, #11153, .T. ) ;
#11323 = VECTOR ( 'NONE', #1665, 1000.000000000000000 ) ;
#11324 = CARTESIAN_POINT ( 'NONE',  ( 27.49999999999999645, 93.49999999999950262, 1.000000000000000000 ) ) ;
#11325 = DIRECTION ( 'NONE',  ( 1.000000000000000000, 0.0000000000000000000, 0.0000000000000000000 ) ) ;
#11326 = ORIENTED_EDGE ( 'NONE', *, *, #19542, .F. ) ;
#11327 = EDGE_LOOP ( 'NONE', ( #10961, #11456, #17325, #18869 ) ) ;
#11328 = CARTESIAN_POINT ( 'NONE',  ( 28.49999999999977618, 90.12499999999943157, 1.000000000000000000 ) ) ;
#11329 = CARTESIAN_POINT ( 'NONE',  ( 18.50000000000018119, 81.12499999999936051, 2.000000000000000000 ) ) ;
#11330 = VECTOR ( 'NONE', #18920, 1000.000000000000000 ) ;
#11331 = CARTESIAN_POINT ( 'NONE',  ( 18.50000000000014921, 90.12499999999937472, 2.000000000000000000 ) ) ;
#11332 = EDGE_CURVE ( 'NONE', #5550, #11182, #9650, .T. ) ;
#11333 = CARTESIAN_POINT ( 'NONE',  ( 95.50000000000000000, 15.25304923404038959, 2.000000000000000000 ) ) ;
#11334 = DIRECTION ( 'NONE',  ( -0.0000000000000000000, -0.0000000000000000000, -1.000000000000000000 ) ) ;
#11335 = AXIS2_PLACEMENT_3D ( 'NONE', #5656, #2262, #7034 ) ;
#11336 = ORIENTED_EDGE ( 'NONE', *, *, #1137, .F. ) ;
#11337 = CIRCLE ( 'NONE', #18804, 1.000000000000000888 ) ;
#11338 = CARTESIAN_POINT ( 'NONE',  ( 61.00000000000000000, 102.2469507659596104, 2.000000000000000000 ) ) ;
#11339 = VECTOR ( 'NONE', #12641, 1000.000000000000000 ) ;
#11340 = CARTESIAN_POINT ( 'NONE',  ( 72.49999999999998579, 92.87499999999974420, 2.000000000000000000 ) ) ;
#11341 = CYLINDRICAL_SURFACE ( 'NONE', #12565, 0.9999999999999940048 ) ;
#11342 = DIRECTION ( 'NONE',  ( 1.000000000000000000, 0.0000000000000000000, -0.0000000000000000000 ) ) ;
#11343 = VECTOR ( 'NONE', #3377, 1000.000000000000000 ) ;
#11344 = VERTEX_POINT ( 'NONE', #14718 ) ;
#11345 = ADVANCED_FACE ( 'NONE', ( #5251 ), #15145, .F. ) ;
#11346 = CARTESIAN_POINT ( 'NONE',  ( 54.50000000000021316, 72.12499999999963052, 2.000000000000000000 ) ) ;
#11347 = DIRECTION ( 'NONE',  ( -0.0000000000000000000, -0.0000000000000000000, -1.000000000000000000 ) ) ;
#11348 = VECTOR ( 'NONE', #20383, 1000.000000000000000 ) ;
#11349 = EDGE_CURVE ( 'NONE', #2177, #14206, #3559, .T. ) ;
#11350 = ORIENTED_EDGE ( 'NONE', *, *, #6729, .T. ) ;
#11351 = CARTESIAN_POINT ( 'NONE',  ( 83.49999999999998579, 92.87499999999987210, 1.000000000000000000 ) ) ;
#11352 = VERTEX_POINT ( 'NONE', #20022 ) ;
#11353 = AXIS2_PLACEMENT_3D ( 'NONE', #9436, #15922, #19007 ) ;
#11354 = AXIS2_PLACEMENT_3D ( 'NONE', #19912, #2275, #3981 ) ;
#11355 = AXIS2_PLACEMENT_3D ( 'NONE', #14519, #12818, #6322 ) ;
#11356 = CARTESIAN_POINT ( 'NONE',  ( 89.00000000000000000, 100.0000000000000000, 1.000000000000000000 ) ) ;
#11357 = EDGE_CURVE ( 'NONE', #12038, #8035, #470, .T. ) ;
#11358 = DIRECTION ( 'NONE',  ( 1.000000000000000000, 1.554312234475218210E-14, -0.0000000000000000000 ) ) ;
#11359 = FACE_OUTER_BOUND ( 'NONE', #4620, .T. ) ;
#11360 = CARTESIAN_POINT ( 'NONE',  ( 9.500000000000216716, 72.12499999999930367, 2.000000000000000000 ) ) ;
#11361 = AXIS2_PLACEMENT_3D ( 'NONE', #18572, #2306, #13671 ) ;
#11362 = AXIS2_PLACEMENT_3D ( 'NONE', #13146, #19725, #16422 ) ;
#11363 = EDGE_CURVE ( 'NONE', #2819, #6253, #18013, .T. ) ;
#11364 = LINE ( 'NONE', #7957, #17491 ) ;
#11365 = CIRCLE ( 'NONE', #16798, 0.9999999999999974465 ) ;
#11366 = ORIENTED_EDGE ( 'NONE', *, *, #5848, .T. ) ;
#11367 = DIRECTION ( 'NONE',  ( -1.000000000000000000, 0.0000000000000000000, 0.0000000000000000000 ) ) ;
#11368 = EDGE_CURVE ( 'NONE', #4534, #7514, #3922, .T. ) ;
#11369 = DIRECTION ( 'NONE',  ( 0.0000000000000000000, -1.000000000000000000, 0.0000000000000000000 ) ) ;
#11370 = LINE ( 'NONE', #12955, #2933 ) ;
#11371 = AXIS2_PLACEMENT_3D ( 'NONE', #11160, #1491, #17643 ) ;
#11372 = VERTEX_POINT ( 'NONE', #11431 ) ;
#11373 = AXIS2_PLACEMENT_3D ( 'NONE', #8103, #15880, #14496 ) ;
#11374 = EDGE_CURVE ( 'NONE', #1006, #19826, #16619, .T. ) ;
#11375 = DIRECTION ( 'NONE',  ( 1.000000000000000000, 1.554312234475216001E-14, -0.0000000000000000000 ) ) ;
#11376 = DIRECTION ( 'NONE',  ( 0.0000000000000000000, 1.000000000000000000, 0.0000000000000000000 ) ) ;
#11377 = LINE ( 'NONE', #18061, #6243 ) ;
#11378 = ORIENTED_EDGE ( 'NONE', *, *, #15833, .F. ) ;
#11379 = CIRCLE ( 'NONE', #20216, 1.000000000000000888 ) ;
#11380 = ORIENTED_EDGE ( 'NONE', *, *, #13420, .T. ) ;
#11381 = AXIS2_PLACEMENT_3D ( 'NONE', #20486, #16979, #17288 ) ;
#11382 = CARTESIAN_POINT ( 'NONE',  ( 54.50000000000027711, 74.87499999999960210, 2.000000000000000000 ) ) ;
#11383 = ORIENTED_EDGE ( 'NONE', *, *, #283, .T. ) ;
#11384 = AXIS2_PLACEMENT_3D ( 'NONE', #17668, #11282, #11090 ) ;
#11385 = ORIENTED_EDGE ( 'NONE', *, *, #20983, .T. ) ;
#11386 = DIRECTION ( 'NONE',  ( -1.554312234475218210E-14, 1.000000000000000000, 0.0000000000000000000 ) ) ;
#11387 = DIRECTION ( 'NONE',  ( -1.554312234475217894E-14, 1.000000000000000000, 0.0000000000000000000 ) ) ;
#11388 = VECTOR ( 'NONE', #9635, 1000.000000000000000 ) ;
#11389 = CARTESIAN_POINT ( 'NONE',  ( 25.00000000000000000, 17.75304923404038959, 1.000000000000000000 ) ) ;
#11390 = DIRECTION ( 'NONE',  ( 1.554312234475217894E-14, -1.000000000000000000, 0.0000000000000000000 ) ) ;
#11391 = VECTOR ( 'NONE', #20952, 1000.000000000000000 ) ;
#11392 = CYLINDRICAL_SURFACE ( 'NONE', #3896, 1.000000000000000888 ) ;
#11393 = EDGE_CURVE ( 'NONE', #16301, #18015, #3354, .T. ) ;
#11394 = VERTEX_POINT ( 'NONE', #16523 ) ;
#11395 = DIRECTION ( 'NONE',  ( -0.0000000000000000000, -0.0000000000000000000, -1.000000000000000000 ) ) ;
#11396 = DIRECTION ( 'NONE',  ( 1.000000000000000000, 0.0000000000000000000, 0.0000000000000000000 ) ) ;
#11397 = DIRECTION ( 'NONE',  ( 1.554312234475214423E-14, -1.000000000000000000, 0.0000000000000000000 ) ) ;
#11398 = VECTOR ( 'NONE', #4655, 1000.000000000000000 ) ;
#11399 = VECTOR ( 'NONE', #11854, 1000.000000000000000 ) ;
#11400 = FACE_OUTER_BOUND ( 'NONE', #6710, .T. ) ;
#11401 = CARTESIAN_POINT ( 'NONE',  ( 45.50000000000036948, 47.87499999999955946, 2.000000000000000000 ) ) ;
#11402 = ORIENTED_EDGE ( 'NONE', *, *, #9880, .F. ) ;
#11403 = ADVANCED_FACE ( 'NONE', ( #6837 ), #13330, .T. ) ;
#11404 = CARTESIAN_POINT ( 'NONE',  ( 92.50000000000039790, 38.87499999999987210, 1.000000000000000000 ) ) ;
#11405 = LINE ( 'NONE', #19589, #6974 ) ;
#11406 = FACE_BOUND ( 'NONE', #7036, .T. ) ;
#11407 = ORIENTED_EDGE ( 'NONE', *, *, #4937, .T. ) ;
#11408 = VERTEX_POINT ( 'NONE', #6950 ) ;
#11409 = VECTOR ( 'NONE', #8146, 1000.000000000000000 ) ;
#11410 = CARTESIAN_POINT ( 'NONE',  ( 16.99999999999999289, 100.0000000000000000, 2.000000000000000000 ) ) ;
#11411 = EDGE_LOOP ( 'NONE', ( #12496, #6004, #9074, #16111 ) ) ;
#11412 = DIRECTION ( 'NONE',  ( -1.000000000000000000, 0.0000000000000000000, 0.0000000000000000000 ) ) ;
#11413 = ORIENTED_EDGE ( 'NONE', *, *, #14271, .F. ) ;
#11414 = DIRECTION ( 'NONE',  ( -0.0000000000000000000, -0.0000000000000000000, -1.000000000000000000 ) ) ;
#11415 = EDGE_CURVE ( 'NONE', #7061, #14040, #13445, .T. ) ;
#11416 = LINE ( 'NONE', #14603, #800 ) ;
#11417 = AXIS2_PLACEMENT_3D ( 'NONE', #15727, #20731, #14352 ) ;
#11418 = ORIENTED_EDGE ( 'NONE', *, *, #1327, .T. ) ;
#11419 = PLANE ( 'NONE',  #6244 ) ;
#11420 = ADVANCED_FACE ( 'NONE', ( #4185 ), #7570, .F. ) ;
#11421 = DIRECTION ( 'NONE',  ( 0.0000000000000000000, 0.0000000000000000000, 1.000000000000000000 ) ) ;
#11422 = CYLINDRICAL_SURFACE ( 'NONE', #8736, 1.000000000000000888 ) ;
#11423 = DIRECTION ( 'NONE',  ( -1.000000000000000000, 0.0000000000000000000, 0.0000000000000000000 ) ) ;
#11424 = LINE ( 'NONE', #3350, #15943 ) ;
#11425 = ADVANCED_FACE ( 'NONE', ( #12166 ), #4088, .T. ) ;
#11426 = ORIENTED_EDGE ( 'NONE', *, *, #18447, .F. ) ;
#11427 = CIRCLE ( 'NONE', #14482, 1.000000000000000888 ) ;
#11428 = FACE_OUTER_BOUND ( 'NONE', #5991, .T. ) ;
#11429 = EDGE_LOOP ( 'NONE', ( #7448, #19920, #12865, #3192 ) ) ;
#11430 = AXIS2_PLACEMENT_3D ( 'NONE', #2410, #20048, #4016 ) ;
#11431 = CARTESIAN_POINT ( 'NONE',  ( 83.50000000000044054, 27.12500000000012079, 2.000000000000000000 ) ) ;
#11432 = VERTEX_POINT ( 'NONE', #5872 ) ;
#11433 = VERTEX_POINT ( 'NONE', #10565 ) ;
#11434 = CARTESIAN_POINT ( 'NONE',  ( 88.99999999999997158, 98.62347538297974836, 2.000000000000000000 ) ) ;
#11435 = EDGE_CURVE ( 'NONE', #4244, #15233, #17831, .T. ) ;
#11436 = VERTEX_POINT ( 'NONE', #15345 ) ;
#11437 = DIRECTION ( 'NONE',  ( -0.0000000000000000000, -0.0000000000000000000, -1.000000000000000000 ) ) ;
#11438 = CARTESIAN_POINT ( 'NONE',  ( 100.5000000000004405, 29.87499999999992895, 2.000000000000000000 ) ) ;
#11439 = ORIENTED_EDGE ( 'NONE', *, *, #1252, .F. ) ;
#11440 = ORIENTED_EDGE ( 'NONE', *, *, #18598, .T. ) ;
#11441 = DIRECTION ( 'NONE',  ( 1.000000000000000000, 0.0000000000000000000, 0.0000000000000000000 ) ) ;
#11442 = DIRECTION ( 'NONE',  ( -1.000000000000000000, 0.0000000000000000000, 0.0000000000000000000 ) ) ;
#11443 = EDGE_CURVE ( 'NONE', #11316, #5790, #2385, .T. ) ;
#11444 = VECTOR ( 'NONE', #14225, 1000.000000000000000 ) ;
#11445 = EDGE_CURVE ( 'NONE', #11715, #13410, #15456, .T. ) ;
#11446 = LINE ( 'NONE', #10145, #16988 ) ;
#11447 = AXIS2_PLACEMENT_3D ( 'NONE', #20900, #14522, #8127 ) ;
#11448 = DIRECTION ( 'NONE',  ( -1.000000000000000000, 0.0000000000000000000, 0.0000000000000000000 ) ) ;
#11449 = EDGE_CURVE ( 'NONE', #18250, #3462, #5770, .T. ) ;
#11450 = CARTESIAN_POINT ( 'NONE',  ( 92.50000000000024158, 83.87499999999987210, 1.000000000000000000 ) ) ;
#11451 = ADVANCED_FACE ( 'NONE', ( #7260 ), #5567, .F. ) ;
#11452 = ORIENTED_EDGE ( 'NONE', *, *, #2365, .F. ) ;
#11453 = DIRECTION ( 'NONE',  ( 1.554312234475217894E-14, -1.000000000000000000, 0.0000000000000000000 ) ) ;
#11454 = DIRECTION ( 'NONE',  ( 1.000000000000000000, 0.0000000000000000000, 0.0000000000000000000 ) ) ;
#11455 = DIRECTION ( 'NONE',  ( 0.0000000000000000000, 0.0000000000000000000, 1.000000000000000000 ) ) ;
#11456 = ORIENTED_EDGE ( 'NONE', *, *, #146, .T. ) ;
#11457 = CIRCLE ( 'NONE', #262, 1.000000000000000888 ) ;
#11458 = DIRECTION ( 'NONE',  ( -0.0000000000000000000, -0.0000000000000000000, -1.000000000000000000 ) ) ;
#11459 = DIRECTION ( 'NONE',  ( 0.0000000000000000000, 0.0000000000000000000, 1.000000000000000000 ) ) ;
#11460 = EDGE_CURVE ( 'NONE', #20291, #6443, #13759, .T. ) ;
#11461 = CIRCLE ( 'NONE', #16886, 5.500000000000102141 ) ;
#11462 = ADVANCED_FACE ( 'NONE', ( #9168 ), #18430, .F. ) ;
#11463 = ORIENTED_EDGE ( 'NONE', *, *, #19854, .F. ) ;
#11464 = DIRECTION ( 'NONE',  ( 0.0000000000000000000, 0.0000000000000000000, 1.000000000000000000 ) ) ;
#11465 = ORIENTED_EDGE ( 'NONE', *, *, #19062, .T. ) ;
#11466 = CARTESIAN_POINT ( 'NONE',  ( 24.50000000000000000, 104.7469507659596104, 2.000000000000000000 ) ) ;
#11467 = CARTESIAN_POINT ( 'NONE',  ( 108.4999999999999858, 26.49999999999999645, 2.000000000000000000 ) ) ;
#11468 = CARTESIAN_POINT ( 'NONE',  ( 50.99999999999999289, 26.50000000000036948, 1.000000000000000000 ) ) ;
#11469 = DIRECTION ( 'NONE',  ( -1.554312234475217894E-14, 1.000000000000000000, 0.0000000000000000000 ) ) ;
#11470 = CARTESIAN_POINT ( 'NONE',  ( 28.50000000000006040, 63.12499999999943157, 2.000000000000000000 ) ) ;
#11471 = CIRCLE ( 'NONE', #20295, 1.000000000000000888 ) ;
#11472 = EDGE_CURVE ( 'NONE', #13308, #3821, #15457, .T. ) ;
#11473 = ORIENTED_EDGE ( 'NONE', *, *, #20097, .T. ) ;
#11474 = DIRECTION ( 'NONE',  ( 1.000000000000000000, 0.0000000000000000000, 0.0000000000000000000 ) ) ;
#11475 = CARTESIAN_POINT ( 'NONE',  ( 36.50000000000034106, 36.12499999999950262, 1.000000000000000000 ) ) ;
#11476 = DIRECTION ( 'NONE',  ( -0.0000000000000000000, -0.0000000000000000000, -1.000000000000000000 ) ) ;
#11477 = ORIENTED_EDGE ( 'NONE', *, *, #12159, .F. ) ;
#11478 = CARTESIAN_POINT ( 'NONE',  ( 94.50000000000000000, 15.25304923404038959, 1.000000000000000000 ) ) ;
#11479 = LINE ( 'NONE', #9774, #9200 ) ;
#11480 = DIRECTION ( 'NONE',  ( -1.554312234475216001E-14, 1.000000000000000000, 0.0000000000000000000 ) ) ;
#11481 = ORIENTED_EDGE ( 'NONE', *, *, #7053, .F. ) ;
#11482 = ORIENTED_EDGE ( 'NONE', *, *, #19572, .T. ) ;
#11483 = FACE_OUTER_BOUND ( 'NONE', #10680, .T. ) ;
#11484 = ORIENTED_EDGE ( 'NONE', *, *, #10770, .T. ) ;
#11485 = ORIENTED_EDGE ( 'NONE', *, *, #10714, .T. ) ;
#11486 = CARTESIAN_POINT ( 'NONE',  ( 95.00000000000000000, 17.75304923404038959, 1.000000000000000000 ) ) ;
#11487 = CARTESIAN_POINT ( 'NONE',  ( 37.49999999999977263, 90.12499999999950262, 2.000000000000000000 ) ) ;
#11488 = CARTESIAN_POINT ( 'NONE',  ( 18.50000000000033396, 36.12499999999937472, 1.000000000000000000 ) ) ;
#11489 = FACE_OUTER_BOUND ( 'NONE', #3529, .T. ) ;
#11490 = EDGE_CURVE ( 'NONE', #18168, #141, #12057, .T. ) ;
#11491 = EDGE_CURVE ( 'NONE', #13857, #7032, #10465, .T. ) ;
#11492 = LINE ( 'NONE', #3516, #2518 ) ;
#11493 = VERTEX_POINT ( 'NONE', #998 ) ;
#11494 = DIRECTION ( 'NONE',  ( 1.554312234475217894E-14, -1.000000000000000000, 0.0000000000000000000 ) ) ;
#11495 = PLANE ( 'NONE',  #6526 ) ;
#11496 = CARTESIAN_POINT ( 'NONE',  ( 99.49999999999998579, 27.12499999999999645, 2.000000000000000000 ) ) ;
#11497 = CARTESIAN_POINT ( 'NONE',  ( 27.50000000000028422, 74.87499999999943157, 1.000000000000000000 ) ) ;
#11498 = CYLINDRICAL_SURFACE ( 'NONE', #8021, 1.000000000000000888 ) ;
#11499 = VERTEX_POINT ( 'NONE', #15655 ) ;
#11500 = VERTEX_POINT ( 'NONE', #7466 ) ;
#11501 = LINE ( 'NONE', #10001, #14063 ) ;
#11502 = EDGE_CURVE ( 'NONE', #20697, #14949, #10357, .T. ) ;
#11503 = CARTESIAN_POINT ( 'NONE',  ( 47.50000000000043343, 29.87499999999955946, 2.000000000000000000 ) ) ;
#11504 = FACE_BOUND ( 'NONE', #5008, .T. ) ;
#11505 = ORIENTED_EDGE ( 'NONE', *, *, #70, .F. ) ;
#11506 = ORIENTED_EDGE ( 'NONE', *, *, #15375, .T. ) ;
#11507 = CARTESIAN_POINT ( 'NONE',  ( 31.00000000000000000, 19.99999999999998934, 2.000000000000000000 ) ) ;
#11508 = ORIENTED_EDGE ( 'NONE', *, *, #19561, .F. ) ;
#11509 = CIRCLE ( 'NONE', #14223, 5.500000000000285993 ) ;
#11510 = ORIENTED_EDGE ( 'NONE', *, *, #15045, .T. ) ;
#11511 = CARTESIAN_POINT ( 'NONE',  ( 10.50000000000043343, 29.87499999999930367, 2.000000000000000000 ) ) ;
#11512 = ORIENTED_EDGE ( 'NONE', *, *, #20294, .F. ) ;
#11513 = CARTESIAN_POINT ( 'NONE',  ( 9.500000000000248690, 63.12499999999930367, 1.000000000000000000 ) ) ;
#11514 = DIRECTION ( 'NONE',  ( -1.000000000000000000, 0.0000000000000000000, 0.0000000000000000000 ) ) ;
#11515 = ORIENTED_EDGE ( 'NONE', *, *, #12561, .F. ) ;
#11516 = CARTESIAN_POINT ( 'NONE',  ( 109.4999999999999574, 72.12500000000000000, 2.000000000000000000 ) ) ;
#11517 = DIRECTION ( 'NONE',  ( -0.0000000000000000000, -0.0000000000000000000, -1.000000000000000000 ) ) ;
#11518 = DIRECTION ( 'NONE',  ( -0.0000000000000000000, -0.0000000000000000000, -1.000000000000000000 ) ) ;
#11519 = DIRECTION ( 'NONE',  ( -1.000000000000000000, -1.554312234475218210E-14, 0.0000000000000000000 ) ) ;
#11520 = DIRECTION ( 'NONE',  ( -1.554312234475218526E-14, 1.000000000000000000, 0.0000000000000000000 ) ) ;
#11521 = ORIENTED_EDGE ( 'NONE', *, *, #3508, .F. ) ;
#11522 = FACE_OUTER_BOUND ( 'NONE', #7576, .T. ) ;
#11523 = ORIENTED_EDGE ( 'NONE', *, *, #15583, .T. ) ;
#11524 = DIRECTION ( 'NONE',  ( -0.0000000000000000000, -0.0000000000000000000, -1.000000000000000000 ) ) ;
#11525 = AXIS2_PLACEMENT_3D ( 'NONE', #1513, #12560, #10768 ) ;
#11526 = CIRCLE ( 'NONE', #17305, 1.376524617020202790 ) ;
#11527 = EDGE_CURVE ( 'NONE', #2310, #2936, #17495, .T. ) ;
#11528 = ORIENTED_EDGE ( 'NONE', *, *, #11949, .F. ) ;
#11529 = VERTEX_POINT ( 'NONE', #20348 ) ;
#11530 = CARTESIAN_POINT ( 'NONE',  ( 9.500000000000314415, 65.87499999999928946, 2.000000000000000000 ) ) ;
#11531 = EDGE_CURVE ( 'NONE', #16801, #10561, #16844, .T. ) ;
#11532 = ORIENTED_EDGE ( 'NONE', *, *, #13832, .F. ) ;
#11533 = LINE ( 'NONE', #370, #19073 ) ;
#11534 = CARTESIAN_POINT ( 'NONE',  ( 55.49999999999995737, 74.87499999999961631, 2.000000000000000000 ) ) ;
#11535 = CIRCLE ( 'NONE', #5410, 0.9999999999999991118 ) ;
#11536 = ORIENTED_EDGE ( 'NONE', *, *, #8026, .T. ) ;
#11537 = ORIENTED_EDGE ( 'NONE', *, *, #20501, .T. ) ;
#11538 = LINE ( 'NONE', #8451, #7266 ) ;
#11539 = CARTESIAN_POINT ( 'NONE',  ( 25.50000000000000355, 15.25304923404038959, 2.000000000000000000 ) ) ;
#11540 = CARTESIAN_POINT ( 'NONE',  ( 25.50000000000000355, 13.25304923404038782, 2.000000000000000000 ) ) ;
#11541 = DIRECTION ( 'NONE',  ( 0.0000000000000000000, 0.0000000000000000000, 1.000000000000000000 ) ) ;
#11542 = CIRCLE ( 'NONE', #2386, 0.9999999999999974465 ) ;
#11543 = FILL_AREA_STYLE ('',( #8245 ) ) ;
#11544 = ADVANCED_FACE ( 'NONE', ( #7155 ), #13650, .T. ) ;
#11545 = DIRECTION ( 'NONE',  ( -1.000000000000000000, 0.0000000000000000000, 0.0000000000000000000 ) ) ;
#11546 = EDGE_LOOP ( 'NONE', ( #8856, #10036, #20831, #3867 ) ) ;
#11547 = EDGE_CURVE ( 'NONE', #12501, #7807, #20869, .T. ) ;
#11548 = LINE ( 'NONE', #16541, #16792 ) ;
#11549 = CIRCLE ( 'NONE', #2393, 1.000000000000000888 ) ;
#11550 = DIRECTION ( 'NONE',  ( 1.000000000000000000, 0.0000000000000000000, 0.0000000000000000000 ) ) ;
#11551 = CARTESIAN_POINT ( 'NONE',  ( 63.50000000000014211, 90.12499999999967315, 2.000000000000000000 ) ) ;
#11552 = CARTESIAN_POINT ( 'NONE',  ( 83.50000000000034106, 56.87499999999980815, 2.000000000000000000 ) ) ;
#11553 = EDGE_CURVE ( 'NONE', #15849, #2942, #19374, .T. ) ;
#11554 = EDGE_LOOP ( 'NONE', ( #14106, #14421, #7367, #16116 ) ) ;
#11555 = CARTESIAN_POINT ( 'NONE',  ( 31.37652461702020190, 101.0000000000000000, 2.000000000000000000 ) ) ;
#11556 = DIRECTION ( 'NONE',  ( -0.0000000000000000000, -0.0000000000000000000, -1.000000000000000000 ) ) ;
#11557 = VECTOR ( 'NONE', #6966, 1000.000000000000000 ) ;
#11558 = ORIENTED_EDGE ( 'NONE', *, *, #19410, .F. ) ;
#11559 = PLANE ( 'NONE',  #19276 ) ;
#11560 = ORIENTED_EDGE ( 'NONE', *, *, #5205, .T. ) ;
#11561 = DIRECTION ( 'NONE',  ( 0.0000000000000000000, 0.0000000000000000000, 1.000000000000000000 ) ) ;
#11562 = FACE_OUTER_BOUND ( 'NONE', #16611, .T. ) ;
#11563 = CARTESIAN_POINT ( 'NONE',  ( 61.50000000000000000, 104.7469507659596104, 2.000000000000000000 ) ) ;
#11564 = CARTESIAN_POINT ( 'NONE',  ( 56.50000000000037659, 47.87499999999961631, 2.000000000000000000 ) ) ;
#11565 = CARTESIAN_POINT ( 'NONE',  ( 99.50000000000014211, 90.12499999999992895, 2.000000000000000000 ) ) ;
#11566 = EDGE_CURVE ( 'NONE', #9588, #736, #4601, .T. ) ;
#11567 = ADVANCED_FACE ( 'NONE', ( #9387 ), #15763, .F. ) ;
#11568 = ORIENTED_EDGE ( 'NONE', *, *, #3319, .F. ) ;
#11569 = DIRECTION ( 'NONE',  ( 1.000000000000000000, 0.0000000000000000000, 0.0000000000000000000 ) ) ;
#11570 = CARTESIAN_POINT ( 'NONE',  ( 65.50000000000042633, 29.87499999999968381, 1.000000000000000000 ) ) ;
#11571 = FACE_OUTER_BOUND ( 'NONE', #18607, .T. ) ;
#11572 = VERTEX_POINT ( 'NONE', #20660 ) ;
#11573 = MECHANICAL_DESIGN_GEOMETRIC_PRESENTATION_REPRESENTATION (  '', ( #1747 ), #3778 ) ;
#11574 = CARTESIAN_POINT ( 'NONE',  ( 54.50000000000030553, 45.12499999999963052, 2.000000000000000000 ) ) ;
#11575 = ADVANCED_FACE ( 'NONE', ( #4619 ), #1316, .T. ) ;
#11576 = PLANE ( 'NONE',  #20410 ) ;
#11577 = LINE ( 'NONE', #16571, #18474 ) ;
#11578 = ORIENTED_EDGE ( 'NONE', *, *, #9186, .F. ) ;
#11579 = CARTESIAN_POINT ( 'NONE',  ( 60.50000000000000000, 15.25304923404038959, 2.000000000000000000 ) ) ;
#11580 = ORIENTED_EDGE ( 'NONE', *, *, #15012, .F. ) ;
#11581 = EDGE_CURVE ( 'NONE', #7128, #5867, #4501, .T. ) ;
#11582 = ORIENTED_EDGE ( 'NONE', *, *, #18813, .T. ) ;
#11583 = DIRECTION ( 'NONE',  ( 1.554312234475217894E-14, -1.000000000000000000, 0.0000000000000000000 ) ) ;
#11584 = DIRECTION ( 'NONE',  ( -0.0000000000000000000, -0.0000000000000000000, -1.000000000000000000 ) ) ;
#11585 = DIRECTION ( 'NONE',  ( 1.554312234475218210E-14, -1.000000000000000000, 0.0000000000000000000 ) ) ;
#11586 = VECTOR ( 'NONE', #17422, 1000.000000000000000 ) ;
#11587 = CIRCLE ( 'NONE', #17714, 0.9999999999999974465 ) ;
#11588 = DIRECTION ( 'NONE',  ( 0.0000000000000000000, 0.0000000000000000000, 1.000000000000000000 ) ) ;
#11589 = ORIENTED_EDGE ( 'NONE', *, *, #11368, .T. ) ;
#11590 = CARTESIAN_POINT ( 'NONE',  ( 27.50000000000028422, 74.87499999999943157, 2.000000000000000000 ) ) ;
#11591 = DIRECTION ( 'NONE',  ( 1.000000000000000000, 0.0000000000000000000, 0.0000000000000000000 ) ) ;
#11592 = CARTESIAN_POINT ( 'NONE',  ( 63.50000000000018474, 81.12499999999970157, 1.000000000000000000 ) ) ;
#11593 = CARTESIAN_POINT ( 'NONE',  ( 74.50000000000027001, 74.87499999999974420, 2.000000000000000000 ) ) ;
#11594 = DIRECTION ( 'NONE',  ( -0.0000000000000000000, -0.0000000000000000000, -1.000000000000000000 ) ) ;
#11595 = VERTEX_POINT ( 'NONE', #7890 ) ;
#11596 = ORIENTED_EDGE ( 'NONE', *, *, #3052, .F. ) ;
#11597 = PLANE ( 'NONE',  #11728 ) ;
#11598 = CARTESIAN_POINT ( 'NONE',  ( 110.5000000000003411, 56.87499999999999289, 2.000000000000000000 ) ) ;
#11599 = FACE_BOUND ( 'NONE', #20396, .T. ) ;
#11600 = ORIENTED_EDGE ( 'NONE', *, *, #16797, .F. ) ;
#11601 = EDGE_LOOP ( 'NONE', ( #14546, #16603, #20970, #15557 ) ) ;
#11602 = DIRECTION ( 'NONE',  ( 1.000000000000000000, 0.0000000000000000000, 0.0000000000000000000 ) ) ;
#11603 = EDGE_CURVE ( 'NONE', #12070, #4423, #12794, .T. ) ;
#11604 = VERTEX_POINT ( 'NONE', #14384 ) ;
#11605 = CIRCLE ( 'NONE', #8204, 5.500000000000285993 ) ;
#11606 = VECTOR ( 'NONE', #2279, 1000.000000000000000 ) ;
#11607 = ORIENTED_EDGE ( 'NONE', *, *, #14436, .F. ) ;
#11608 = EDGE_CURVE ( 'NONE', #9659, #20658, #4717, .T. ) ;
#11609 = VECTOR ( 'NONE', #18119, 1000.000000000000000 ) ;
#11610 = DIRECTION ( 'NONE',  ( -0.0000000000000000000, -0.0000000000000000000, -1.000000000000000000 ) ) ;
#11611 = EDGE_CURVE ( 'NONE', #10899, #13422, #20759, .T. ) ;
#11612 = VERTEX_POINT ( 'NONE', #9487 ) ;
#11613 = DIRECTION ( 'NONE',  ( -0.0000000000000000000, -0.0000000000000000000, -1.000000000000000000 ) ) ;
#11614 = CYLINDRICAL_SURFACE ( 'NONE', #13690, 1.000000000000000888 ) ;
#11615 = VERTEX_POINT ( 'NONE', #14180 ) ;
#11616 = DIRECTION ( 'NONE',  ( 1.000000000000000000, 0.0000000000000000000, 0.0000000000000000000 ) ) ;
#11617 = ADVANCED_FACE ( 'NONE', ( #5981 ), #2798, .F. ) ;
#11618 = AXIS2_PLACEMENT_3D ( 'NONE', #17087, #1141, #4337 ) ;
#11619 = CARTESIAN_POINT ( 'NONE',  ( 103.3765246170201948, 100.0000000000000000, 2.000000000000000000 ) ) ;
#11620 = AXIS2_PLACEMENT_3D ( 'NONE', #1641, #4627, #32 ) ;
#11621 = CARTESIAN_POINT ( 'NONE',  ( 36.50000000000017764, 81.12499999999950262, 2.000000000000000000 ) ) ;
#11622 = VECTOR ( 'NONE', #3536, 1000.000000000000000 ) ;
#11623 = CARTESIAN_POINT ( 'NONE',  ( 44.00000000000000711, 9.253049234040396698, 1.000000000000000000 ) ) ;
#11624 = CARTESIAN_POINT ( 'NONE',  ( 109.5000000000001421, 56.87500000000000000, 2.000000000000000000 ) ) ;
#11625 = CARTESIAN_POINT ( 'NONE',  ( 45.50000000000027001, 54.12499999999955946, 2.000000000000000000 ) ) ;
#11626 = ADVANCED_FACE ( 'NONE', ( #6397 ), #4392, .F. ) ;
#11627 = ORIENTED_EDGE ( 'NONE', *, *, #4191, .F. ) ;
#11628 = CARTESIAN_POINT ( 'NONE',  ( 92.50000000000014211, 90.12499999999987210, 2.000000000000000000 ) ) ;
#11629 = ORIENTED_EDGE ( 'NONE', *, *, #2736, .F. ) ;
#11631 = ORIENTED_EDGE ( 'NONE', *, *, #18012, .T. ) ;
#11630 = ADVANCED_FACE ( 'NONE', ( #12574 ), #6185, .F. ) ;
#11632 = DIRECTION ( 'NONE',  ( 0.0000000000000000000, 0.0000000000000000000, 1.000000000000000000 ) ) ;
#11633 = VECTOR ( 'NONE', #16652, 1000.000000000000000 ) ;
#11634 = AXIS2_PLACEMENT_3D ( 'NONE', #18289, #10838, #17546 ) ;
#11635 = ORIENTED_EDGE ( 'NONE', *, *, #10523, .T. ) ;
#11636 = CARTESIAN_POINT ( 'NONE',  ( 38.50000000000031264, 65.87499999999948841, 1.000000000000000000 ) ) ;
#11637 = DIRECTION ( 'NONE',  ( 1.000000000000000000, 0.0000000000000000000, 0.0000000000000000000 ) ) ;
#11638 = CIRCLE ( 'NONE', #18087, 1.000000000000000888 ) ;
#11639 = ORIENTED_EDGE ( 'NONE', *, *, #14137, .F. ) ;
#11640 = ORIENTED_EDGE ( 'NONE', *, *, #464, .F. ) ;
#11641 = CYLINDRICAL_SURFACE ( 'NONE', #5573, 0.5000000000000004441 ) ;
#11642 = FACE_OUTER_BOUND ( 'NONE', #2591, .T. ) ;
#11643 = DIRECTION ( 'NONE',  ( 1.554312234475218526E-14, -1.000000000000000000, 0.0000000000000000000 ) ) ;
#11644 = CARTESIAN_POINT ( 'NONE',  ( 76.00000000000000000, 12.25304923404040025, 2.000000000000000000 ) ) ;
#11645 = VECTOR ( 'NONE', #6018, 1000.000000000000000 ) ;
#11646 = EDGE_CURVE ( 'NONE', #20063, #911, #10876, .T. ) ;
#11647 = DIRECTION ( 'NONE',  ( -1.000000000000000000, 0.0000000000000000000, 0.0000000000000000000 ) ) ;
#11648 = ORIENTED_EDGE ( 'NONE', *, *, #1758, .F. ) ;
#11649 = DIRECTION ( 'NONE',  ( -1.000000000000000000, -1.554312234475214423E-14, 0.0000000000000000000 ) ) ;
#11650 = LINE ( 'NONE', #6547, #1568 ) ;
#11651 = DIRECTION ( 'NONE',  ( 0.0000000000000000000, 0.0000000000000000000, 1.000000000000000000 ) ) ;
#11652 = CARTESIAN_POINT ( 'NONE',  ( 109.5000000000001421, 54.12500000000000000, 2.000000000000000000 ) ) ;
#11653 = EDGE_CURVE ( 'NONE', #10517, #10186, #15976, .T. ) ;
#11654 = ORIENTED_EDGE ( 'NONE', *, *, #18479, .T. ) ;
#11655 = LINE ( 'NONE', #9949, #18214 ) ;
#11656 = DIRECTION ( 'NONE',  ( 1.000000000000000000, 0.0000000000000000000, -0.0000000000000000000 ) ) ;
#11657 = ORIENTED_EDGE ( 'NONE', *, *, #19948, .T. ) ;
#11658 = LINE ( 'NONE', #8468, #9419 ) ;
#11659 = VECTOR ( 'NONE', #12751, 1000.000000000000000 ) ;
#11660 = ORIENTED_EDGE ( 'NONE', *, *, #17943, .T. ) ;
#11661 = CARTESIAN_POINT ( 'NONE',  ( 59.50000000000000000, 102.7469507659596104, 2.000000000000000000 ) ) ;
#11662 = VERTEX_POINT ( 'NONE', #17584 ) ;
#11663 = DIRECTION ( 'NONE',  ( 1.000000000000000000, 0.0000000000000000000, 0.0000000000000000000 ) ) ;
#11664 = CARTESIAN_POINT ( 'NONE',  ( 104.9999999999999858, 26.49999999999999645, 2.000000000000000000 ) ) ;
#11665 = AXIS2_PLACEMENT_3D ( 'NONE', #7818, #2726, #20690 ) ;
#11666 = CARTESIAN_POINT ( 'NONE',  ( 14.37652461702019835, 19.99999999999998934, 2.000000000000000000 ) ) ;
#11667 = EDGE_CURVE ( 'NONE', #661, #6149, #7689, .T. ) ;
#11668 = DIRECTION ( 'NONE',  ( -1.554312234475217894E-14, 1.000000000000000000, 0.0000000000000000000 ) ) ;
#11669 = VERTEX_POINT ( 'NONE', #8202 ) ;
#11670 = VECTOR ( 'NONE', #2739, 1000.000000000000000 ) ;
#11671 = DIRECTION ( 'NONE',  ( -1.000000000000000000, -0.0000000000000000000, -0.0000000000000000000 ) ) ;
#11672 = VECTOR ( 'NONE', #3075, 1000.000000000000000 ) ;
#11673 = CARTESIAN_POINT ( 'NONE',  ( 81.49999999999998579, 27.12500000000012079, 1.000000000000000000 ) ) ;
#11674 = CARTESIAN_POINT ( 'NONE',  ( 27.50000000000022027, 72.12499999999944578, 2.000000000000000000 ) ) ;
#11675 = VERTEX_POINT ( 'NONE', #18205 ) ;
#11676 = AXIS2_PLACEMENT_3D ( 'NONE', #13506, #5731, #12221 ) ;
#11677 = LINE ( 'NONE', #18171, #17519 ) ;
#11678 = DIRECTION ( 'NONE',  ( -1.000000000000000000, -1.554312234475218210E-14, 0.0000000000000000000 ) ) ;
#11680 = LINE ( 'NONE', #6892, #3898 ) ;
#11679 = CIRCLE ( 'NONE', #2523, 1.000000000000000888 ) ;
#11681 = VERTEX_POINT ( 'NONE', #8317 ) ;
#11682 = ORIENTED_EDGE ( 'NONE', *, *, #19916, .T. ) ;
#11683 = AXIS2_PLACEMENT_3D ( 'NONE', #13455, #9081, #18445 ) ;
#11684 = DIRECTION ( 'NONE',  ( 1.000000000000000000, 0.0000000000000000000, 0.0000000000000000000 ) ) ;
#11685 = CARTESIAN_POINT ( 'NONE',  ( 12.99999999999999645, 100.0000000000000000, 2.000000000000000000 ) ) ;
#11686 = EDGE_CURVE ( 'NONE', #8199, #12264, #16802, .T. ) ;
#11687 = ORIENTED_EDGE ( 'NONE', *, *, #18506, .F. ) ;
#11688 = VERTEX_POINT ( 'NONE', #19694 ) ;
#11689 = AXIS2_PLACEMENT_3D ( 'NONE', #19639, #18245, #5060 ) ;
#11690 = FACE_OUTER_BOUND ( 'NONE', #13627, .T. ) ;
#11691 = CIRCLE ( 'NONE', #8972, 1.000000000000000888 ) ;
#11692 = DIRECTION ( 'NONE',  ( -0.0000000000000000000, 1.000000000000000000, -0.0000000000000000000 ) ) ;
#11693 = CARTESIAN_POINT ( 'NONE',  ( 65.50000000000024158, 83.87499999999967315, 2.000000000000000000 ) ) ;
#11694 = AXIS2_PLACEMENT_3D ( 'NONE', #9604, #17800, #2635 ) ;
#11695 = EDGE_CURVE ( 'NONE', #20452, #8525, #4922, .T. ) ;
#11696 = DIRECTION ( 'NONE',  ( -1.554312234475217894E-14, 1.000000000000000000, 0.0000000000000000000 ) ) ;
#11697 = VECTOR ( 'NONE', #19804, 1000.000000000000000 ) ;
#11698 = VERTEX_POINT ( 'NONE', #3429 ) ;
#11699 = VECTOR ( 'NONE', #12911, 1000.000000000000000 ) ;
#11700 = LINE ( 'NONE', #5526, #3888 ) ;
#11701 = CARTESIAN_POINT ( 'NONE',  ( 9.499999999999994671, 27.12499999999930367, 2.000000000000000000 ) ) ;
#11702 = FACE_OUTER_BOUND ( 'NONE', #17652, .T. ) ;
#11703 = CARTESIAN_POINT ( 'NONE',  ( 45.50000000000014211, 90.12499999999957367, 2.000000000000000000 ) ) ;
#11704 = CARTESIAN_POINT ( 'NONE',  ( 11.49999999999999645, 92.87499999999930367, 2.000000000000000000 ) ) ;
#11705 = ORIENTED_EDGE ( 'NONE', *, *, #2899, .T. ) ;
#11706 = AXIS2_PLACEMENT_3D ( 'NONE', #10462, #3989, #7151 ) ;
#11707 = CYLINDRICAL_SURFACE ( 'NONE', #15755, 1.376524617020201013 ) ;
#11708 = VECTOR ( 'NONE', #1638, 1000.000000000000000 ) ;
#11709 = CARTESIAN_POINT ( 'NONE',  ( 19.50000000000033396, 38.87499999999938183, 2.000000000000000000 ) ) ;
#11710 = FACE_BOUND ( 'NONE', #8442, .T. ) ;
#11711 = ORIENTED_EDGE ( 'NONE', *, *, #12109, .F. ) ;
#11712 = VERTEX_POINT ( 'NONE', #3743 ) ;
#11713 = DIRECTION ( 'NONE',  ( -1.000000000000000000, 0.0000000000000000000, 0.0000000000000000000 ) ) ;
#11714 = AXIS2_PLACEMENT_3D ( 'NONE', #6073, #6174, #9478 ) ;
#11715 = VERTEX_POINT ( 'NONE', #9900 ) ;
#11716 = VERTEX_POINT ( 'NONE', #16385 ) ;
#11717 = FACE_OUTER_BOUND ( 'NONE', #7541, .T. ) ;
#11718 = EDGE_CURVE ( 'NONE', #13410, #14637, #20891, .T. ) ;
#11719 = AXIS2_PLACEMENT_3D ( 'NONE', #3397, #3301, #10080 ) ;
#11720 = ORIENTED_EDGE ( 'NONE', *, *, #254, .T. ) ;
#11721 = AXIS2_PLACEMENT_3D ( 'NONE', #6301, #7784, #9587 ) ;
#11722 = DIRECTION ( 'NONE',  ( -1.000000000000000000, 0.0000000000000000000, 0.0000000000000000000 ) ) ;
#11723 = VECTOR ( 'NONE', #9225, 1000.000000000000000 ) ;
#11724 = CARTESIAN_POINT ( 'NONE',  ( 101.5000000000003411, 56.87499999999993605, 2.000000000000000000 ) ) ;
#11725 = ORIENTED_EDGE ( 'NONE', *, *, #10242, .T. ) ;
#11726 = EDGE_CURVE ( 'NONE', #4001, #10401, #13419, .T. ) ;
#11727 = DIRECTION ( 'NONE',  ( 0.0000000000000000000, 1.000000000000000000, 0.0000000000000000000 ) ) ;
#11728 = AXIS2_PLACEMENT_3D ( 'NONE', #6915, #9894, #6605 ) ;
#11729 = CARTESIAN_POINT ( 'NONE',  ( 74.50000000000042633, 29.87499999999974776, 2.000000000000000000 ) ) ;
#11730 = CIRCLE ( 'NONE', #20239, 5.500000000000005329 ) ;
#11731 = AXIS2_PLACEMENT_3D ( 'NONE', #333, #18192, #5321 ) ;
#11732 = DIRECTION ( 'NONE',  ( -0.0000000000000000000, -0.0000000000000000000, -1.000000000000000000 ) ) ;
#11733 = ADVANCED_FACE ( 'NONE', ( #445 ), #6921, .F. ) ;
#11734 = DIRECTION ( 'NONE',  ( 1.000000000000000000, 0.0000000000000000000, 0.0000000000000000000 ) ) ;
#11735 = VECTOR ( 'NONE', #2107, 1000.000000000000000 ) ;
#11736 = CARTESIAN_POINT ( 'NONE',  ( 99.50000000000041211, 38.87499999999993605, 2.000000000000000000 ) ) ;
#11737 = EDGE_CURVE ( 'NONE', #13740, #661, #10708, .T. ) ;
#11738 = ORIENTED_EDGE ( 'NONE', *, *, #5162, .T. ) ;
#11739 = FACE_OUTER_BOUND ( 'NONE', #16163, .T. ) ;
#11740 = ORIENTED_EDGE ( 'NONE', *, *, #16728, .F. ) ;
#11741 = DIRECTION ( 'NONE',  ( -0.0000000000000000000, -0.0000000000000000000, -1.000000000000000000 ) ) ;
#11742 = EDGE_LOOP ( 'NONE', ( #19817, #8225, #6519, #4296 ) ) ;
#11743 = ORIENTED_EDGE ( 'NONE', *, *, #11754, .T. ) ;
#11744 = CARTESIAN_POINT ( 'NONE',  ( 95.00000000000000000, 102.2469507659596104, 2.000000000000000000 ) ) ;
#11745 = ORIENTED_EDGE ( 'NONE', *, *, #17826, .T. ) ;
#11746 = FACE_OUTER_BOUND ( 'NONE', #15323, .T. ) ;
#11747 = DIRECTION ( 'NONE',  ( -0.0000000000000000000, -0.0000000000000000000, -1.000000000000000000 ) ) ;
#11748 = ORIENTED_EDGE ( 'NONE', *, *, #18971, .T. ) ;
#11749 = EDGE_LOOP ( 'NONE', ( #13811, #19753, #6426, #12889 ) ) ;
#11750 = LINE ( 'NONE', #5052, #17444 ) ;
#11751 = CARTESIAN_POINT ( 'NONE',  ( 72.50000000000021316, 72.12499999999974420, 2.000000000000000000 ) ) ;
#11752 = CARTESIAN_POINT ( 'NONE',  ( 61.00000000000000000, 17.75304923404038959, 1.000000000000000000 ) ) ;
#11753 = AXIS2_PLACEMENT_3D ( 'NONE', #7340, #19894, #10434 ) ;
#11754 = EDGE_CURVE ( 'NONE', #6825, #6920, #3337, .T. ) ;
#11755 = EDGE_CURVE ( 'NONE', #5867, #7041, #6968, .T. ) ;
#11756 = AXIS2_PLACEMENT_3D ( 'NONE', #2962, #16235, #3480 ) ;
#11757 = FACE_OUTER_BOUND ( 'NONE', #1727, .T. ) ;
#11758 = EDGE_LOOP ( 'NONE', ( #13361, #49, #7129, #7150 ) ) ;
#11759 = CARTESIAN_POINT ( 'NONE',  ( 27.49999999999999645, 27.12500000000049738, 2.000000000000000000 ) ) ;
#11760 = CARTESIAN_POINT ( 'NONE',  ( 58.50000000000000000, 7.753049234040395810, 2.000000000000000000 ) ) ;
#11761 = CARTESIAN_POINT ( 'NONE',  ( 52.62347538297979099, 101.0000000000000000, 2.000000000000000000 ) ) ;
#11762 = FACE_OUTER_BOUND ( 'NONE', #3010, .T. ) ;
#11763 = ORIENTED_EDGE ( 'NONE', *, *, #21014, .T. ) ;
#11764 = DIRECTION ( 'NONE',  ( 0.0000000000000000000, 0.0000000000000000000, 1.000000000000000000 ) ) ;
#11765 = EDGE_CURVE ( 'NONE', #5818, #18623, #3235, .T. ) ;
#11766 = FACE_OUTER_BOUND ( 'NONE', #12325, .T. ) ;
#11767 = ORIENTED_EDGE ( 'NONE', *, *, #12816, .T. ) ;
#11768 = CARTESIAN_POINT ( 'NONE',  ( 52.62347538297979099, 102.2469507659596104, 2.000000000000000000 ) ) ;
#11769 = AXIS2_PLACEMENT_3D ( 'NONE', #18460, #8880, #13569 ) ;
#11770 = ORIENTED_EDGE ( 'NONE', *, *, #17688, .T. ) ;
#11771 = LINE ( 'NONE', #14550, #5858 ) ;
#11772 = CARTESIAN_POINT ( 'NONE',  ( 52.99999999999992895, 98.62347538297963467, 2.000000000000000000 ) ) ;
#11773 = DIRECTION ( 'NONE',  ( 1.000000000000000000, 0.0000000000000000000, 0.0000000000000000000 ) ) ;
#11774 = CARTESIAN_POINT ( 'NONE',  ( 28.49999999999996447, 72.12499999999943157, 1.000000000000000000 ) ) ;
#11775 = DIRECTION ( 'NONE',  ( 0.0000000000000000000, 0.0000000000000000000, 1.000000000000000000 ) ) ;
#11776 = ORIENTED_EDGE ( 'NONE', *, *, #16328, .F. ) ;
#11777 = CARTESIAN_POINT ( 'NONE',  ( 12.99999999999999645, 98.62347538297980520, 2.000000000000000000 ) ) ;
#11778 = AXIS2_PLACEMENT_3D ( 'NONE', #18329, #3768, #10238 ) ;
#11779 = DIRECTION ( 'NONE',  ( -0.0000000000000000000, -0.0000000000000000000, -1.000000000000000000 ) ) ;
#11780 = DIRECTION ( 'NONE',  ( 0.0000000000000000000, -1.000000000000000000, 0.0000000000000000000 ) ) ;
#11781 = ORIENTED_EDGE ( 'NONE', *, *, #303, .T. ) ;
#11782 = CARTESIAN_POINT ( 'NONE',  ( 103.3765246170201948, 17.75304923404038959, 1.000000000000000000 ) ) ;
#11783 = CARTESIAN_POINT ( 'NONE',  ( 58.50000000000000000, 15.25304923404038959, 2.000000000000000000 ) ) ;
#11784 = DIRECTION ( 'NONE',  ( -1.000000000000000000, 0.0000000000000000000, 0.0000000000000000000 ) ) ;
#11785 = EDGE_LOOP ( 'NONE', ( #20330, #7917, #16873, #18833 ) ) ;
#11786 = ORIENTED_EDGE ( 'NONE', *, *, #9637, .F. ) ;
#11787 = LINE ( 'NONE', #6791, #20280 ) ;
#11788 = EDGE_CURVE ( 'NONE', #13748, #20909, #16598, .T. ) ;
#11789 = LINE ( 'NONE', #3194, #7560 ) ;
#11790 = ORIENTED_EDGE ( 'NONE', *, *, #16731, .F. ) ;
#11791 = EDGE_CURVE ( 'NONE', #14025, #4476, #26, .T. ) ;
#11792 = ORIENTED_EDGE ( 'NONE', *, *, #6051, .F. ) ;
#11793 = DIRECTION ( 'NONE',  ( -0.0000000000000000000, -0.0000000000000000000, -1.000000000000000000 ) ) ;
#11794 = DIRECTION ( 'NONE',  ( 0.0000000000000000000, 0.0000000000000000000, 1.000000000000000000 ) ) ;
#11795 = CIRCLE ( 'NONE', #5349, 1.000000000000000888 ) ;
#11796 = PLANE ( 'NONE',  #14732 ) ;
#11797 = DIRECTION ( 'NONE',  ( -1.554312234475217894E-14, 1.000000000000000000, 0.0000000000000000000 ) ) ;
#11798 = ORIENTED_EDGE ( 'NONE', *, *, #14143, .F. ) ;
#11799 = LINE ( 'NONE', #16908, #1158 ) ;
#11800 = DIRECTION ( 'NONE',  ( -1.000000000000000000, 0.0000000000000000000, 0.0000000000000000000 ) ) ;
#11801 = CARTESIAN_POINT ( 'NONE',  ( 82.50000000000004263, 65.87499999999981526, 2.000000000000000000 ) ) ;
#11802 = EDGE_CURVE ( 'NONE', #12820, #15665, #16284, .T. ) ;
#11803 = DIRECTION ( 'NONE',  ( -0.0000000000000000000, -0.0000000000000000000, -1.000000000000000000 ) ) ;
#11804 = DIRECTION ( 'NONE',  ( -0.0000000000000000000, -0.0000000000000000000, -1.000000000000000000 ) ) ;
#11805 = ORIENTED_EDGE ( 'NONE', *, *, #9576, .T. ) ;
#11806 = EDGE_CURVE ( 'NONE', #210, #14959, #12019, .T. ) ;
#11807 = CARTESIAN_POINT ( 'NONE',  ( 72.49999999999975842, 92.87499999999974420, 1.000000000000000000 ) ) ;
#11808 = CYLINDRICAL_SURFACE ( 'NONE', #7310, 0.9999999999999974465 ) ;
#11809 = DIRECTION ( 'NONE',  ( 1.554312234475217894E-14, -1.000000000000000000, 0.0000000000000000000 ) ) ;
#11810 = ORIENTED_EDGE ( 'NONE', *, *, #2859, .F. ) ;
#11811 = VERTEX_POINT ( 'NONE', #19478 ) ;
#11812 = AXIS2_PLACEMENT_3D ( 'NONE', #12287, #7295, #15272 ) ;
#11813 = CARTESIAN_POINT ( 'NONE',  ( 46.49999999999976552, 90.12499999999955946, 1.000000000000000000 ) ) ;
#11814 = ORIENTED_EDGE ( 'NONE', *, *, #7636, .F. ) ;
#11815 = ADVANCED_FACE ( 'NONE', ( #14808 ), #17992, .F. ) ;
#11816 = EDGE_CURVE ( 'NONE', #11372, #796, #20172, .T. ) ;
#11817 = ORIENTED_EDGE ( 'NONE', *, *, #10526, .F. ) ;
#11818 = ADVANCED_FACE ( 'NONE', ( #245 ), #344, .T. ) ;
#11819 = DIRECTION ( 'NONE',  ( -0.0000000000000000000, -0.0000000000000000000, -1.000000000000000000 ) ) ;
#11820 = VERTEX_POINT ( 'NONE', #10115 ) ;
#11821 = FACE_OUTER_BOUND ( 'NONE', #9299, .T. ) ;
#11822 = DIRECTION ( 'NONE',  ( 0.0000000000000000000, 0.0000000000000000000, 1.000000000000000000 ) ) ;
#11823 = VERTEX_POINT ( 'NONE', #12142 ) ;
#11824 = CARTESIAN_POINT ( 'NONE',  ( 55.50000000000014921, 54.12499999999962341, 2.000000000000000000 ) ) ;
#11825 = AXIS2_PLACEMENT_3D ( 'NONE', #17452, #983, #2890 ) ;
#11826 = CARTESIAN_POINT ( 'NONE',  ( 109.4999999999999574, 74.87500000000000000, 2.000000000000000000 ) ) ;
#11827 = ORIENTED_EDGE ( 'NONE', *, *, #9605, .T. ) ;
#11828 = CARTESIAN_POINT ( 'NONE',  ( 100.5000000000004405, 29.87499999999992895, 2.000000000000000000 ) ) ;
#11829 = CARTESIAN_POINT ( 'NONE',  ( 29.50000000000031264, 45.12499999999943867, 2.000000000000000000 ) ) ;
#11830 = EDGE_CURVE ( 'NONE', #20033, #9806, #13730, .T. ) ;
#11831 = EDGE_CURVE ( 'NONE', #16531, #6117, #16920, .T. ) ;
#11832 = DIRECTION ( 'NONE',  ( -1.000000000000000000, 0.0000000000000000000, 0.0000000000000000000 ) ) ;
#11833 = VERTEX_POINT ( 'NONE', #8732 ) ;
#11834 = DIRECTION ( 'NONE',  ( -0.0000000000000000000, -0.0000000000000000000, -1.000000000000000000 ) ) ;
#11835 = EDGE_LOOP ( 'NONE', ( #13859, #5641, #7888, #9406 ) ) ;
#11836 = CARTESIAN_POINT ( 'NONE',  ( 65.50000000000042633, 29.87499999999968381, 2.000000000000000000 ) ) ;
#11837 = ORIENTED_EDGE ( 'NONE', *, *, #18664, .T. ) ;
#11838 = ORIENTED_EDGE ( 'NONE', *, *, #13452, .T. ) ;
#11839 = FACE_OUTER_BOUND ( 'NONE', #12167, .T. ) ;
#11840 = EDGE_CURVE ( 'NONE', #466, #13127, #12236, .T. ) ;
#11841 = ORIENTED_EDGE ( 'NONE', *, *, #2434, .T. ) ;
#11842 = DIRECTION ( 'NONE',  ( -1.000000000000000000, 0.0000000000000000000, 0.0000000000000000000 ) ) ;
#11843 = CYLINDRICAL_SURFACE ( 'NONE', #4143, 2.246950765959595309 ) ;
#11844 = EDGE_LOOP ( 'NONE', ( #13886, #17944, #3094, #5299 ) ) ;
#11845 = ORIENTED_EDGE ( 'NONE', *, *, #9106, .T. ) ;
#11846 = EDGE_CURVE ( 'NONE', #1068, #12351, #8619, .T. ) ;
#11847 = DIRECTION ( 'NONE',  ( -1.000000000000000000, -1.554312234475218210E-14, 0.0000000000000000000 ) ) ;
#11848 = DIRECTION ( 'NONE',  ( 0.0000000000000000000, 0.0000000000000000000, 1.000000000000000000 ) ) ;
#11849 = DIRECTION ( 'NONE',  ( 1.000000000000000000, 0.0000000000000000000, 0.0000000000000000000 ) ) ;
#11850 = LINE ( 'NONE', #18343, #13965 ) ;
#11851 = AXIS2_PLACEMENT_3D ( 'NONE', #16835, #18641, #17140 ) ;
#11852 = VERTEX_POINT ( 'NONE', #15224 ) ;
#11853 = LINE ( 'NONE', #10258, #16451 ) ;
#11854 = DIRECTION ( 'NONE',  ( -0.0000000000000000000, -0.0000000000000000000, -1.000000000000000000 ) ) ;
#11855 = CARTESIAN_POINT ( 'NONE',  ( 47.50000000000030553, 65.87499999999955946, 1.000000000000000000 ) ) ;
#11856 = CARTESIAN_POINT ( 'NONE',  ( 27.50000000000034461, 36.12499999999943867, 2.000000000000000000 ) ) ;
#11857 = ORIENTED_EDGE ( 'NONE', *, *, #3622, .T. ) ;
#11858 = AXIS2_PLACEMENT_3D ( 'NONE', #10176, #6998, #724 ) ;
#11859 = PLANE ( 'NONE',  #11769 ) ;
#11860 = DIRECTION ( 'NONE',  ( -1.000000000000000000, 0.0000000000000000000, 0.0000000000000000000 ) ) ;
#11861 = EDGE_LOOP ( 'NONE', ( #16770, #11639, #21008, #18972 ) ) ;
#11862 = DIRECTION ( 'NONE',  ( -1.000000000000000000, 0.0000000000000000000, 0.0000000000000000000 ) ) ;
#11863 = EDGE_CURVE ( 'NONE', #1221, #16359, #17124, .T. ) ;
#11864 = ADVANCED_FACE ( 'NONE', ( #15426 ), #2461, .F. ) ;
#11865 = ORIENTED_EDGE ( 'NONE', *, *, #17370, .T. ) ;
#11866 = VECTOR ( 'NONE', #1767, 1000.000000000000000 ) ;
#11867 = VECTOR ( 'NONE', #20464, 1000.000000000000000 ) ;
#11868 = DIRECTION ( 'NONE',  ( -1.554312234475217894E-14, 1.000000000000000000, 0.0000000000000000000 ) ) ;
#11869 = AXIS2_PLACEMENT_3D ( 'NONE', #1709, #13084, #17969 ) ;
#11870 = CARTESIAN_POINT ( 'NONE',  ( 52.62347538297979099, 102.2469507659596104, 2.000000000000000000 ) ) ;
#11871 = CARTESIAN_POINT ( 'NONE',  ( 108.5000000000001847, 81.12500000000000000, 1.000000000000000000 ) ) ;
#11872 = DIRECTION ( 'NONE',  ( -1.000000000000000000, 0.0000000000000000000, 0.0000000000000000000 ) ) ;
#11873 = CARTESIAN_POINT ( 'NONE',  ( 65.50000000000000000, 93.49999999999974420, 2.000000000000000000 ) ) ;
#11874 = CIRCLE ( 'NONE', #18334, 1.000000000000000888 ) ;
#11875 = EDGE_CURVE ( 'NONE', #9806, #3997, #8665, .T. ) ;
#11876 = CARTESIAN_POINT ( 'NONE',  ( 45.50000000000033396, 36.12499999999956657, 2.000000000000000000 ) ) ;
#11877 = VERTEX_POINT ( 'NONE', #17232 ) ;
#11878 = LINE ( 'NONE', #10720, #13984 ) ;
#11879 = DIRECTION ( 'NONE',  ( -0.0000000000000000000, -0.0000000000000000000, -1.000000000000000000 ) ) ;
#11880 = LINE ( 'NONE', #11674, #14588 ) ;
#11881 = VERTEX_POINT ( 'NONE', #2361 ) ;
#11882 = DIRECTION ( 'NONE',  ( -0.0000000000000000000, -0.0000000000000000000, -1.000000000000000000 ) ) ;
#11883 = CARTESIAN_POINT ( 'NONE',  ( 95.50000000000000000, 17.25304923404038959, 1.000000000000000000 ) ) ;
#11884 = ADVANCED_FACE ( 'NONE', ( #20223 ), #18722, .F. ) ;
#11885 = AXIS2_PLACEMENT_3D ( 'NONE', #15013, #11822, #3860 ) ;
#11886 = DIRECTION ( 'NONE',  ( 1.554312234475217894E-14, -1.000000000000000000, 0.0000000000000000000 ) ) ;
#11887 = EDGE_LOOP ( 'NONE', ( #2900, #4227, #2394, #3379 ) ) ;
#11888 = VERTEX_POINT ( 'NONE', #10643 ) ;
#11889 = DIRECTION ( 'NONE',  ( 1.000000000000000000, 1.554312234475218210E-14, -0.0000000000000000000 ) ) ;
#11890 = CARTESIAN_POINT ( 'NONE',  ( 56.49999999999999289, 92.87499999999963052, 1.000000000000000000 ) ) ;
#11891 = EDGE_LOOP ( 'NONE', ( #10511, #866, #17557, #14567 ) ) ;
#11892 = ORIENTED_EDGE ( 'NONE', *, *, #6159, .F. ) ;
#11893 = DIRECTION ( 'NONE',  ( 1.000000000000000000, 0.0000000000000000000, 0.0000000000000000000 ) ) ;
#11894 = DIRECTION ( 'NONE',  ( -1.554312234475216001E-14, 1.000000000000000000, 0.0000000000000000000 ) ) ;
#11895 = DIRECTION ( 'NONE',  ( -0.0000000000000000000, -0.0000000000000000000, -1.000000000000000000 ) ) ;
#11896 = DIRECTION ( 'NONE',  ( 1.000000000000000000, 0.0000000000000000000, 0.0000000000000000000 ) ) ;
#11897 = ORIENTED_EDGE ( 'NONE', *, *, #10782, .T. ) ;
#11898 = FACE_OUTER_BOUND ( 'NONE', #11861, .T. ) ;
#11899 = CARTESIAN_POINT ( 'NONE',  ( 20.50000000000033751, 36.12499999999937472, 2.000000000000000000 ) ) ;
#11900 = DIRECTION ( 'NONE',  ( -0.0000000000000000000, -0.0000000000000000000, -1.000000000000000000 ) ) ;
#11901 = EDGE_LOOP ( 'NONE', ( #4114, #18968, #16894, #8174 ) ) ;
#11902 = DIRECTION ( 'NONE',  ( 0.0000000000000000000, 0.0000000000000000000, 1.000000000000000000 ) ) ;
#11903 = LINE ( 'NONE', #8823, #19907 ) ;
#11904 = ADVANCED_FACE ( 'NONE', ( #4063 ), #3853, .T. ) ;
#11905 = EDGE_LOOP ( 'NONE', ( #10803, #20, #11798, #15075 ) ) ;
#11906 = LINE ( 'NONE', #20391, #4889 ) ;
#11907 = DIRECTION ( 'NONE',  ( 1.000000000000000000, 0.0000000000000000000, 0.0000000000000000000 ) ) ;
#11908 = FACE_BOUND ( 'NONE', #5141, .T. ) ;
#11909 = VERTEX_POINT ( 'NONE', #561 ) ;
#11910 = EDGE_LOOP ( 'NONE', ( #20899, #17118, #5441, #8423 ) ) ;
#11911 = CARTESIAN_POINT ( 'NONE',  ( 38.50000000000031264, 65.87499999999948841, 2.000000000000000000 ) ) ;
#11912 = ORIENTED_EDGE ( 'NONE', *, *, #14061, .T. ) ;
#11913 = ORIENTED_EDGE ( 'NONE', *, *, #8220, .T. ) ;
#11914 = CARTESIAN_POINT ( 'NONE',  ( 18.50000000000043343, 29.87499999999937117, 1.000000000000000000 ) ) ;
#11915 = EDGE_CURVE ( 'NONE', #10082, #20030, #13933, .T. ) ;
#11916 = VERTEX_POINT ( 'NONE', #19996 ) ;
#11917 = CARTESIAN_POINT ( 'NONE',  ( 55.50000000000014921, 54.12499999999962341, 2.000000000000000000 ) ) ;
#11918 = CIRCLE ( 'NONE', #2758, 0.5000000000000004441 ) ;
#11919 = AXIS2_PLACEMENT_3D ( 'NONE', #14972, #99, #13071 ) ;
#11920 = DIRECTION ( 'NONE',  ( -0.0000000000000000000, -0.0000000000000000000, -1.000000000000000000 ) ) ;
#11921 = ADVANCED_FACE ( 'NONE', ( #17019 ), #15318, .F. ) ;
#11922 = EDGE_LOOP ( 'NONE', ( #10516, #13661, #7418, #13231 ) ) ;
#11923 = CARTESIAN_POINT ( 'NONE',  ( 20.50000000000030553, 45.12499999999937472, 2.000000000000000000 ) ) ;
#11924 = DIRECTION ( 'NONE',  ( -1.554312234475216001E-14, 1.000000000000000000, 0.0000000000000000000 ) ) ;
#11925 = AXIS2_PLACEMENT_3D ( 'NONE', #1057, #7647, #7526 ) ;
#11926 = CARTESIAN_POINT ( 'NONE',  ( 29.50000000000015632, 90.12499999999943157, 2.000000000000000000 ) ) ;
#11927 = ORIENTED_EDGE ( 'NONE', *, *, #15637, .F. ) ;
#11928 = EDGE_CURVE ( 'NONE', #9624, #17346, #5623, .T. ) ;
#11929 = CARTESIAN_POINT ( 'NONE',  ( 38.49999999999999289, 93.49999999999950262, 2.000000000000000000 ) ) ;
#11930 = DIRECTION ( 'NONE',  ( 0.0000000000000000000, 0.0000000000000000000, 1.000000000000000000 ) ) ;
#11931 = AXIS2_PLACEMENT_3D ( 'NONE', #19231, #3292, #19327 ) ;
#11932 = DIRECTION ( 'NONE',  ( 1.332267629550186586E-14, -1.000000000000000000, 0.0000000000000000000 ) ) ;
#11933 = ORIENTED_EDGE ( 'NONE', *, *, #6925, .T. ) ;
#11934 = VECTOR ( 'NONE', #13658, 1000.000000000000000 ) ;
#11935 = AXIS2_PLACEMENT_3D ( 'NONE', #6287, #7774, #15645 ) ;
#11936 = DIRECTION ( 'NONE',  ( -1.000000000000000000, -0.0000000000000000000, -0.0000000000000000000 ) ) ;
#11937 = AXIS2_PLACEMENT_3D ( 'NONE', #13681, #20163, #16003 ) ;
#11938 = EDGE_LOOP ( 'NONE', ( #8101, #10874, #10759, #15282 ) ) ;
#11939 = CARTESIAN_POINT ( 'NONE',  ( 81.50000000000024158, 63.12499999999982236, 1.000000000000000000 ) ) ;
#11940 = ORIENTED_EDGE ( 'NONE', *, *, #20634, .T. ) ;
#11941 = EDGE_LOOP ( 'NONE', ( #4766, #10670, #10875, #2395 ) ) ;
#11942 = PLANE ( 'NONE',  #14179 ) ;
#11943 = VERTEX_POINT ( 'NONE', #9044 ) ;
#11944 = DIRECTION ( 'NONE',  ( -0.0000000000000000000, -0.0000000000000000000, -1.000000000000000000 ) ) ;
#11945 = ORIENTED_EDGE ( 'NONE', *, *, #17205, .F. ) ;
#11946 = CARTESIAN_POINT ( 'NONE',  ( 58.49999999999999289, 120.0000000000000000, 2.000000000000000000 ) ) ;
#11947 = AXIS2_PLACEMENT_3D ( 'NONE', #3607, #13374, #10077 ) ;
#11948 = ORIENTED_EDGE ( 'NONE', *, *, #2071, .F. ) ;
#11949 = EDGE_CURVE ( 'NONE', #17183, #10749, #4940, .T. ) ;
#11950 = ORIENTED_EDGE ( 'NONE', *, *, #1231, .T. ) ;
#11951 = DIRECTION ( 'NONE',  ( 0.0000000000000000000, 0.0000000000000000000, 1.000000000000000000 ) ) ;
#11952 = AXIS2_PLACEMENT_3D ( 'NONE', #4166, #15541, #5754 ) ;
#11953 = AXIS2_PLACEMENT_3D ( 'NONE', #15351, #3770, #11842 ) ;
#11954 = LINE ( 'NONE', #5782, #8486 ) ;
#11955 = EDGE_CURVE ( 'NONE', #10933, #15425, #10326, .T. ) ;
#11956 = CARTESIAN_POINT ( 'NONE',  ( 81.50000000000018474, 81.12499999999981526, 1.000000000000000000 ) ) ;
#11957 = CARTESIAN_POINT ( 'NONE',  ( 99.50000000000027001, 54.12499999999993605, 1.000000000000000000 ) ) ;
#11958 = ORIENTED_EDGE ( 'NONE', *, *, #4739, .F. ) ;
#11959 = LINE ( 'NONE', #5787, #7954 ) ;
#11960 = CIRCLE ( 'NONE', #1107, 1.000000000000000888 ) ;
#11961 = CARTESIAN_POINT ( 'NONE',  ( 81.50000000000031264, 45.12499999999981526, 2.000000000000000000 ) ) ;
#11962 = DIRECTION ( 'NONE',  ( -0.0000000000000000000, -0.0000000000000000000, -1.000000000000000000 ) ) ;
#11963 = ADVANCED_FACE ( 'NONE', ( #7130 ), #12340, .F. ) ;
#11964 = CARTESIAN_POINT ( 'NONE',  ( 49.00000000000005684, 98.62347538297963467, 1.000000000000000000 ) ) ;
#11965 = EDGE_CURVE ( 'NONE', #4841, #12054, #7264, .T. ) ;
#11966 = VECTOR ( 'NONE', #1505, 1000.000000000000000 ) ;
#11967 = VERTEX_POINT ( 'NONE', #17651 ) ;
#11968 = AXIS2_PLACEMENT_3D ( 'NONE', #1823, #8306, #14798 ) ;
#11969 = FACE_OUTER_BOUND ( 'NONE', #12020, .T. ) ;
#11970 = DIRECTION ( 'NONE',  ( 1.000000000000000000, 0.0000000000000000000, -0.0000000000000000000 ) ) ;
#11971 = ORIENTED_EDGE ( 'NONE', *, *, #9597, .F. ) ;
#11972 = FACE_OUTER_BOUND ( 'NONE', #5338, .T. ) ;
#11973 = EDGE_CURVE ( 'NONE', #941, #14957, #5955, .T. ) ;
#11974 = VERTEX_POINT ( 'NONE', #10849 ) ;
#11975 = PLANE ( 'NONE',  #7918 ) ;
#11976 = DIRECTION ( 'NONE',  ( -0.0000000000000000000, -0.0000000000000000000, -1.000000000000000000 ) ) ;
#11977 = CIRCLE ( 'NONE', #12666, 1.000000000000000888 ) ;
#11978 = VECTOR ( 'NONE', #10530, 1000.000000000000000 ) ;
#11979 = CYLINDRICAL_SURFACE ( 'NONE', #8205, 1.000000000000000888 ) ;
#11980 = CARTESIAN_POINT ( 'NONE',  ( 19.50000000000014566, 54.12499999999937472, 2.000000000000000000 ) ) ;
#11981 = ADVANCED_FACE ( 'NONE', ( #12653 ), #12447, .F. ) ;
#11982 = CYLINDRICAL_SURFACE ( 'NONE', #18144, 1.000000000000000888 ) ;
#11983 = FACE_OUTER_BOUND ( 'NONE', #15978, .T. ) ;
#11984 = VECTOR ( 'NONE', #12120, 1000.000000000000000 ) ;
#11985 = DIRECTION ( 'NONE',  ( 1.000000000000000000, 0.0000000000000000000, 0.0000000000000000000 ) ) ;
#11986 = ORIENTED_EDGE ( 'NONE', *, *, #19416, .T. ) ;
#11987 = CYLINDRICAL_SURFACE ( 'NONE', #8548, 1.376524617020202790 ) ;
#11988 = EDGE_CURVE ( 'NONE', #1221, #15397, #2918, .T. ) ;
#11989 = CARTESIAN_POINT ( 'NONE',  ( 59.50000000000000000, 15.25304923404038959, 1.000000000000000000 ) ) ;
#11990 = CARTESIAN_POINT ( 'NONE',  ( 18.50000000000014921, 90.12499999999937472, 2.000000000000000000 ) ) ;
#11991 = ORIENTED_EDGE ( 'NONE', *, *, #4988, .T. ) ;
#11992 = EDGE_CURVE ( 'NONE', #10769, #16360, #20838, .T. ) ;
#11993 = CARTESIAN_POINT ( 'NONE',  ( 64.50000000000024158, 47.87499999999968026, 1.000000000000000000 ) ) ;
#11994 = CARTESIAN_POINT ( 'NONE',  ( 49.00000000000005684, 21.37652461702035822, 1.000000000000000000 ) ) ;
#11995 = VECTOR ( 'NONE', #17030, 1000.000000000000000 ) ;
#11996 = PLANE ( 'NONE',  #9313 ) ;
#11997 = VERTEX_POINT ( 'NONE', #6369 ) ;
#11998 = ORIENTED_EDGE ( 'NONE', *, *, #20511, .F. ) ;
#11999 = DIRECTION ( 'NONE',  ( 1.554312234475218210E-14, -1.000000000000000000, 0.0000000000000000000 ) ) ;
#12000 = EDGE_CURVE ( 'NONE', #1297, #20498, #19135, .T. ) ;
#12001 = DIRECTION ( 'NONE',  ( -0.0000000000000000000, -0.0000000000000000000, -1.000000000000000000 ) ) ;
#12002 = ORIENTED_EDGE ( 'NONE', *, *, #6697, .T. ) ;
#12003 = ORIENTED_EDGE ( 'NONE', *, *, #8042, .T. ) ;
#12004 = CIRCLE ( 'NONE', #19471, 1.000000000000000888 ) ;
#12005 = CARTESIAN_POINT ( 'NONE',  ( 81.50000000000024158, 63.12499999999982236, 1.000000000000000000 ) ) ;
#12006 = EDGE_CURVE ( 'NONE', #10441, #4000, #6267, .T. ) ;
#12007 = LINE ( 'NONE', #5411, #14602 ) ;
#12008 = DIRECTION ( 'NONE',  ( -0.0000000000000000000, 1.000000000000000000, -0.0000000000000000000 ) ) ;
#12009 = AXIS2_PLACEMENT_3D ( 'NONE', #6478, #11178, #11083 ) ;
#12010 = DIRECTION ( 'NONE',  ( -1.000000000000000000, -1.332267629550186586E-14, 0.0000000000000000000 ) ) ;
#12011 = ORIENTED_EDGE ( 'NONE', *, *, #7827, .F. ) ;
#12012 = PLANE ( 'NONE',  #4211 ) ;
#12013 = DIRECTION ( 'NONE',  ( -0.0000000000000000000, -0.0000000000000000000, -1.000000000000000000 ) ) ;
#12014 = EDGE_CURVE ( 'NONE', #10301, #17661, #17331, .T. ) ;
#12015 = CARTESIAN_POINT ( 'NONE',  ( 90.50000000000019895, 72.12499999999988631, 1.000000000000000000 ) ) ;
#12016 = VERTEX_POINT ( 'NONE', #18936 ) ;
#12017 = CARTESIAN_POINT ( 'NONE',  ( 29.50000000000000000, 93.49999999999950262, 2.000000000000000000 ) ) ;
#12018 = CARTESIAN_POINT ( 'NONE',  ( 27.50000000000018829, 81.12499999999943157, 1.000000000000000000 ) ) ;
#12019 = CIRCLE ( 'NONE', #9975, 1.376524617020202790 ) ;
#12020 = EDGE_LOOP ( 'NONE', ( #1796, #12582, #8439, #17429 ) ) ;
#12021 = AXIS2_PLACEMENT_3D ( 'NONE', #19068, #12807, #4631 ) ;
#12022 = AXIS2_PLACEMENT_3D ( 'NONE', #19889, #8721, #2349 ) ;
#12023 = CARTESIAN_POINT ( 'NONE',  ( 18.50000000000020961, 72.12499999999937472, 2.000000000000000000 ) ) ;
#12024 = FACE_BOUND ( 'NONE', #3447, .T. ) ;
#12025 = ORIENTED_EDGE ( 'NONE', *, *, #1016, .F. ) ;
#12026 = ORIENTED_EDGE ( 'NONE', *, *, #20600, .F. ) ;
#12027 = DIRECTION ( 'NONE',  ( -0.0000000000000000000, -0.0000000000000000000, -1.000000000000000000 ) ) ;
#12028 = VERTEX_POINT ( 'NONE', #4586 ) ;
#12029 = CIRCLE ( 'NONE', #6583, 2.246950765959598861 ) ;
#12030 = ORIENTED_EDGE ( 'NONE', *, *, #3839, .F. ) ;
#12031 = ADVANCED_FACE ( 'NONE', ( #11263 ), #15848, .T. ) ;
#12032 = CIRCLE ( 'NONE', #17802, 3.499999999999996003 ) ;
#12033 = CARTESIAN_POINT ( 'NONE',  ( 25.50000000000000355, 14.25304923404038782, 2.000000000000000000 ) ) ;
#12034 = VECTOR ( 'NONE', #2863, 1000.000000000000000 ) ;
#12035 = ORIENTED_EDGE ( 'NONE', *, *, #3831, .F. ) ;
#12036 = DIRECTION ( 'NONE',  ( -0.0000000000000000000, -0.0000000000000000000, -1.000000000000000000 ) ) ;
#12037 = DIRECTION ( 'NONE',  ( -1.000000000000000000, -1.554312234475218210E-14, 0.0000000000000000000 ) ) ;
#12038 = VERTEX_POINT ( 'NONE', #15948 ) ;
#12039 = CIRCLE ( 'NONE', #13383, 0.9999999999999974465 ) ;
#12040 = EDGE_CURVE ( 'NONE', #11888, #2162, #1219, .T. ) ;
#12041 = CARTESIAN_POINT ( 'NONE',  ( 88.62347538297979099, 102.2469507659596104, 2.000000000000000000 ) ) ;
#12042 = CARTESIAN_POINT ( 'NONE',  ( 27.50000000000025224, 83.87499999999941735, 2.000000000000000000 ) ) ;
#12043 = CIRCLE ( 'NONE', #1176, 0.9999999999999974465 ) ;
#12044 = VECTOR ( 'NONE', #922, 1000.000000000000000 ) ;
#12045 = CYLINDRICAL_SURFACE ( 'NONE', #14578, 0.9999999999999974465 ) ;
#12046 = ORIENTED_EDGE ( 'NONE', *, *, #3331, .F. ) ;
#12047 = AXIS2_PLACEMENT_3D ( 'NONE', #9724, #1440, #14516 ) ;
#12048 = CYLINDRICAL_SURFACE ( 'NONE', #15340, 1.000000000000000888 ) ;
#12049 = CARTESIAN_POINT ( 'NONE',  ( 45.50000000000033396, 56.87499999999955236, 2.000000000000000000 ) ) ;
#12050 = VECTOR ( 'NONE', #1668, 1000.000000000000000 ) ;
#12051 = LINE ( 'NONE', #7052, #3627 ) ;
#12052 = ORIENTED_EDGE ( 'NONE', *, *, #6838, .F. ) ;
#12053 = CARTESIAN_POINT ( 'NONE',  ( 34.99999999999999289, 21.37652461702019124, 2.000000000000000000 ) ) ;
#12054 = VERTEX_POINT ( 'NONE', #19032 ) ;
#12055 = VERTEX_POINT ( 'NONE', #7659 ) ;
#12056 = CIRCLE ( 'NONE', #1879, 0.5000000000000004441 ) ;
#12057 = LINE ( 'NONE', #3993, #13760 ) ;
#12058 = AXIS2_PLACEMENT_3D ( 'NONE', #8005, #1527, #18962 ) ;
#12059 = ORIENTED_EDGE ( 'NONE', *, *, #14448, .T. ) ;
#12060 = VERTEX_POINT ( 'NONE', #9244 ) ;
#12061 = CIRCLE ( 'NONE', #2897, 0.9999999999999974465 ) ;
#12062 = CARTESIAN_POINT ( 'NONE',  ( 94.50000000000000000, 105.7469507659596104, 2.000000000000000000 ) ) ;
#12063 = ADVANCED_FACE ( 'NONE', ( #4469 ), #1495, .T. ) ;
#12064 = ORIENTED_EDGE ( 'NONE', *, *, #4012, .F. ) ;
#12065 = CARTESIAN_POINT ( 'NONE',  ( 74.50000000000024158, 63.12499999999975131, 2.000000000000000000 ) ) ;
#12066 = CIRCLE ( 'NONE', #185, 1.000000000000000888 ) ;
#12067 = EDGE_CURVE ( 'NONE', #19155, #9138, #4689, .T. ) ;
#12068 = FACE_OUTER_BOUND ( 'NONE', #16591, .T. ) ;
#12069 = VECTOR ( 'NONE', #20384, 1000.000000000000000 ) ;
#12070 = VERTEX_POINT ( 'NONE', #15730 ) ;
#12071 = AXIS2_PLACEMENT_3D ( 'NONE', #3739, #16280, #10110 ) ;
#12072 = VERTEX_POINT ( 'NONE', #11166 ) ;
#12073 = EDGE_CURVE ( 'NONE', #8747, #10730, #19486, .T. ) ;
#12074 = CIRCLE ( 'NONE', #14783, 1.376524617020202790 ) ;
#12075 = DIRECTION ( 'NONE',  ( -0.0000000000000000000, -0.0000000000000000000, -1.000000000000000000 ) ) ;
#12076 = CARTESIAN_POINT ( 'NONE',  ( 36.50000000000027711, 54.12499999999950973, 2.000000000000000000 ) ) ;
#12077 = VECTOR ( 'NONE', #14539, 1000.000000000000000 ) ;
#12078 = ADVANCED_FACE ( 'NONE', ( #2879 ), #20734, .T. ) ;
#12079 = VECTOR ( 'NONE', #3644, 1000.000000000000000 ) ;
#12080 = CARTESIAN_POINT ( 'NONE',  ( 108.5000000000002416, 63.12500000000000000, 1.000000000000000000 ) ) ;
#12081 = DIRECTION ( 'NONE',  ( -0.0000000000000000000, -0.0000000000000000000, -1.000000000000000000 ) ) ;
#12082 = ORIENTED_EDGE ( 'NONE', *, *, #11718, .T. ) ;
#12083 = LINE ( 'NONE', #9185, #8637 ) ;
#12084 = ADVANCED_FACE ( 'NONE', ( #9359 ), #15630, .T. ) ;
#12085 = VECTOR ( 'NONE', #3187, 1000.000000000000000 ) ;
#12086 = DIRECTION ( 'NONE',  ( -1.554312234475217894E-14, 1.000000000000000000, 0.0000000000000000000 ) ) ;
#12087 = CYLINDRICAL_SURFACE ( 'NONE', #20878, 1.000000000000000888 ) ;
#12089 = ORIENTED_EDGE ( 'NONE', *, *, #9363, .T. ) ;
#12088 = ORIENTED_EDGE ( 'NONE', *, *, #2715, .T. ) ;
#12090 = DIRECTION ( 'NONE',  ( 1.000000000000000000, 0.0000000000000000000, 0.0000000000000000000 ) ) ;
#12091 = ORIENTED_EDGE ( 'NONE', *, *, #8049, .T. ) ;
#12092 = DIRECTION ( 'NONE',  ( -0.0000000000000000000, -0.0000000000000000000, -1.000000000000000000 ) ) ;
#12093 = EDGE_CURVE ( 'NONE', #20357, #6694, #9974, .T. ) ;
#12094 = EDGE_CURVE ( 'NONE', #5657, #4066, #11577, .T. ) ;
#12095 = EDGE_CURVE ( 'NONE', #14393, #763, #6573, .T. ) ;
#12096 = ORIENTED_EDGE ( 'NONE', *, *, #1630, .T. ) ;
#12097 = EDGE_CURVE ( 'NONE', #11595, #1502, #11377, .T. ) ;
#12098 = CARTESIAN_POINT ( 'NONE',  ( 36.50000000000024869, 83.87499999999948841, 2.000000000000000000 ) ) ;
#12099 = VECTOR ( 'NONE', #3398, 1000.000000000000000 ) ;
#12100 = CARTESIAN_POINT ( 'NONE',  ( 9.500000000000152767, 90.12499999999930367, 1.000000000000000000 ) ) ;
#12101 = DIRECTION ( 'NONE',  ( 0.0000000000000000000, 0.0000000000000000000, 1.000000000000000000 ) ) ;
#12102 = AXIS2_PLACEMENT_3D ( 'NONE', #3065, #19005, #9534 ) ;
#12103 = CARTESIAN_POINT ( 'NONE',  ( 11.50000000000034284, 36.12499999999931077, 2.000000000000000000 ) ) ;
#12104 = CARTESIAN_POINT ( 'NONE',  ( 92.50000000000035527, 47.87499999999987921, 1.000000000000000000 ) ) ;
#12105 = DIRECTION ( 'NONE',  ( -0.0000000000000000000, -0.0000000000000000000, -1.000000000000000000 ) ) ;
#12106 = ORIENTED_EDGE ( 'NONE', *, *, #19986, .T. ) ;
#12107 = CARTESIAN_POINT ( 'NONE',  ( 10.49999999999996270, 72.12499999999930367, 2.000000000000000000 ) ) ;
#12108 = EDGE_CURVE ( 'NONE', #11352, #5975, #13276, .T. ) ;
#12109 = EDGE_CURVE ( 'NONE', #8035, #18279, #21047, .T. ) ;
#12110 = CARTESIAN_POINT ( 'NONE',  ( 64.50000000000034106, 36.12499999999968736, 2.000000000000000000 ) ) ;
#12111 = LINE ( 'NONE', #3709, #6439 ) ;
#12112 = AXIS2_PLACEMENT_3D ( 'NONE', #18645, #15449, #3761 ) ;
#12113 = LINE ( 'NONE', #18597, #1588 ) ;
#12114 = CYLINDRICAL_SURFACE ( 'NONE', #20745, 3.000000000000002665 ) ;
#12115 = AXIS2_PLACEMENT_3D ( 'NONE', #6867, #5596, #6980 ) ;
#12116 = DIRECTION ( 'NONE',  ( -1.000000000000000000, 0.0000000000000000000, 0.0000000000000000000 ) ) ;
#12117 = ORIENTED_EDGE ( 'NONE', *, *, #5425, .T. ) ;
#12118 = VERTEX_POINT ( 'NONE', #17867 ) ;
#12119 = FACE_OUTER_BOUND ( 'NONE', #692, .T. ) ;
#12120 = DIRECTION ( 'NONE',  ( -0.0000000000000000000, -0.0000000000000000000, -1.000000000000000000 ) ) ;
#12121 = ORIENTED_EDGE ( 'NONE', *, *, #12608, .T. ) ;
#12122 = EDGE_LOOP ( 'NONE', ( #19951, #9574, #11607, #7390 ) ) ;
#12123 = PLANE ( 'NONE',  #19741 ) ;
#12124 = FACE_OUTER_BOUND ( 'NONE', #16669, .T. ) ;
#12125 = CARTESIAN_POINT ( 'NONE',  ( 108.5000000000001847, 81.12500000000000000, 1.000000000000000000 ) ) ;
#12126 = EDGE_CURVE ( 'NONE', #5059, #11974, #19565, .T. ) ;
#12127 = AXIS2_PLACEMENT_3D ( 'NONE', #6765, #13254, #11656 ) ;
#12128 = LINE ( 'NONE', #19981, #3203 ) ;
#12129 = VECTOR ( 'NONE', #5875, 1000.000000000000000 ) ;
#12130 = VERTEX_POINT ( 'NONE', #14775 ) ;
#12131 = CARTESIAN_POINT ( 'NONE',  ( 54.50000000000034106, 36.12499999999963052, 2.000000000000000000 ) ) ;
#12132 = DIRECTION ( 'NONE',  ( -1.000000000000000000, 0.0000000000000000000, 0.0000000000000000000 ) ) ;
#12133 = CARTESIAN_POINT ( 'NONE',  ( 38.50000000000043343, 29.87499999999949551, 2.000000000000000000 ) ) ;
#12134 = VERTEX_POINT ( 'NONE', #103 ) ;
#12135 = LINE ( 'NONE', #19987, #19851 ) ;
#12136 = LINE ( 'NONE', #4057, #5642 ) ;
#12137 = ORIENTED_EDGE ( 'NONE', *, *, #9597, .T. ) ;
#12138 = FACE_OUTER_BOUND ( 'NONE', #20143, .T. ) ;
#12139 = FACE_BOUND ( 'NONE', #7945, .T. ) ;
#12140 = ORIENTED_EDGE ( 'NONE', *, *, #10433, .T. ) ;
#12141 = ORIENTED_EDGE ( 'NONE', *, *, #20979, .T. ) ;
#12142 = CARTESIAN_POINT ( 'NONE',  ( 20.50000000000034106, 56.87499999999936762, 2.000000000000000000 ) ) ;
#12143 = ORIENTED_EDGE ( 'NONE', *, *, #20997, .F. ) ;
#12144 = VERTEX_POINT ( 'NONE', #19446 ) ;
#12145 = CYLINDRICAL_SURFACE ( 'NONE', #7215, 0.9999999999999974465 ) ;
#12146 = CIRCLE ( 'NONE', #1634, 1.376524617020202790 ) ;
#12147 = ORIENTED_EDGE ( 'NONE', *, *, #17257, .F. ) ;
#12148 = CARTESIAN_POINT ( 'NONE',  ( 74.50000000000027001, 54.12499999999975842, 2.000000000000000000 ) ) ;
#12149 = EDGE_CURVE ( 'NONE', #15834, #19421, #314, .T. ) ;
#12150 = EDGE_CURVE ( 'NONE', #15767, #18986, #1806, .T. ) ;
#12151 = DIRECTION ( 'NONE',  ( 1.000000000000000000, 0.0000000000000000000, 0.0000000000000000000 ) ) ;
#12152 = VERTEX_POINT ( 'NONE', #6789 ) ;
#12153 = CARTESIAN_POINT ( 'NONE',  ( 27.50000000000028066, 54.12499999999943867, 2.000000000000000000 ) ) ;
#12154 = LINE ( 'NONE', #18639, #8634 ) ;
#12155 = LINE ( 'NONE', #4174, #7771 ) ;
#12156 = VERTEX_POINT ( 'NONE', #16355 ) ;
#12157 = DIRECTION ( 'NONE',  ( 0.0000000000000000000, 0.0000000000000000000, 1.000000000000000000 ) ) ;
#12158 = DIRECTION ( 'NONE',  ( 0.0000000000000000000, 0.0000000000000000000, 1.000000000000000000 ) ) ;
#12159 = EDGE_CURVE ( 'NONE', #15904, #603, #3404, .T. ) ;
#12160 = VECTOR ( 'NONE', #18354, 1000.000000000000000 ) ;
#12161 = FACE_OUTER_BOUND ( 'NONE', #14441, .T. ) ;
#12162 = ORIENTED_EDGE ( 'NONE', *, *, #1639, .T. ) ;
#12163 = DIRECTION ( 'NONE',  ( -0.0000000000000000000, -0.0000000000000000000, -1.000000000000000000 ) ) ;
#12164 = ORIENTED_EDGE ( 'NONE', *, *, #254, .F. ) ;
#12165 = ORIENTED_EDGE ( 'NONE', *, *, #7657, .T. ) ;
#12166 = FACE_OUTER_BOUND ( 'NONE', #18090, .T. ) ;
#12167 = EDGE_LOOP ( 'NONE', ( #11177, #4110, #15321, #711 ) ) ;
#12168 = VERTEX_POINT ( 'NONE', #1604 ) ;
#12169 = DIRECTION ( 'NONE',  ( -0.0000000000000000000, -0.0000000000000000000, -1.000000000000000000 ) ) ;
#12170 = EDGE_CURVE ( 'NONE', #6112, #12144, #11680, .T. ) ;
#12171 = ORIENTED_EDGE ( 'NONE', *, *, #14300, .F. ) ;
#12172 = LINE ( 'NONE', #17052, #20086 ) ;
#12173 = EDGE_LOOP ( 'NONE', ( #11827, #17642, #2733, #5363 ) ) ;
#12174 = EDGE_LOOP ( 'NONE', ( #10870, #14237, #12235, #18828 ) ) ;
#12175 = DIRECTION ( 'NONE',  ( 1.554312234475217894E-14, -1.000000000000000000, 0.0000000000000000000 ) ) ;
#12176 = CARTESIAN_POINT ( 'NONE',  ( 91.50000000000022737, 45.12499999999987210, 2.000000000000000000 ) ) ;
#12177 = VECTOR ( 'NONE', #4924, 1000.000000000000000 ) ;
#12178 = CARTESIAN_POINT ( 'NONE',  ( 27.50000000000025224, 83.87499999999941735, 1.000000000000000000 ) ) ;
#12179 = DIRECTION ( 'NONE',  ( -1.000000000000000000, 0.0000000000000000000, 0.0000000000000000000 ) ) ;
#12180 = VERTEX_POINT ( 'NONE', #6466 ) ;
#12181 = EDGE_CURVE ( 'NONE', #16384, #13133, #12960, .T. ) ;
#12182 = FACE_OUTER_BOUND ( 'NONE', #10778, .T. ) ;
#12183 = EDGE_CURVE ( 'NONE', #14359, #10162, #219, .T. ) ;
#12184 = PLANE ( 'NONE',  #18151 ) ;
#12186 = ORIENTED_EDGE ( 'NONE', *, *, #10192, .F. ) ;
#12185 = VERTEX_POINT ( 'NONE', #16257 ) ;
#12187 = FACE_OUTER_BOUND ( 'NONE', #14117, .T. ) ;
#12188 = ORIENTED_EDGE ( 'NONE', *, *, #10008, .F. ) ;
#12189 = CARTESIAN_POINT ( 'NONE',  ( 34.99999999999999289, 21.37652461702019124, 2.000000000000000000 ) ) ;
#12190 = ORIENTED_EDGE ( 'NONE', *, *, #406, .T. ) ;
#12191 = CARTESIAN_POINT ( 'NONE',  ( 61.50000000000000000, 15.25304923404038959, 2.000000000000000000 ) ) ;
#12192 = CARTESIAN_POINT ( 'NONE',  ( 81.50000000000031264, 65.87499999999980105, 2.000000000000000000 ) ) ;
#12193 = EDGE_CURVE ( 'NONE', #8057, #20610, #8172, .T. ) ;
#12194 = DIRECTION ( 'NONE',  ( -0.0000000000000000000, -0.0000000000000000000, -1.000000000000000000 ) ) ;
#12195 = DIRECTION ( 'NONE',  ( -0.0000000000000000000, 1.000000000000000000, -0.0000000000000000000 ) ) ;
#12196 = AXIS2_PLACEMENT_3D ( 'NONE', #5103, #9885, #17973 ) ;
#12198 = EDGE_CURVE ( 'NONE', #19453, #900, #1915, .T. ) ;
#12197 = LINE ( 'NONE', #15495, #12069 ) ;
#12199 = DIRECTION ( 'NONE',  ( -1.000000000000000000, 0.0000000000000000000, 0.0000000000000000000 ) ) ;
#12200 = EDGE_LOOP ( 'NONE', ( #17561, #2696, #18827, #3201 ) ) ;
#12201 = EDGE_CURVE ( 'NONE', #9614, #7368, #3615, .T. ) ;
#12202 = LINE ( 'NONE', #18688, #5159 ) ;
#12203 = CARTESIAN_POINT ( 'NONE',  ( 76.00000000000000000, 13.25304923404040025, 2.000000000000000000 ) ) ;
#12204 = LINE ( 'NONE', #1360, #675 ) ;
#12205 = FACE_OUTER_BOUND ( 'NONE', #6015, .T. ) ;
#12206 = LINE ( 'NONE', #7003, #9402 ) ;
#12207 = CYLINDRICAL_SURFACE ( 'NONE', #20520, 5.500000000000102141 ) ;
#12208 = ORIENTED_EDGE ( 'NONE', *, *, #15892, .T. ) ;
#12209 = VECTOR ( 'NONE', #11230, 1000.000000000000000 ) ;
#12210 = ORIENTED_EDGE ( 'NONE', *, *, #12919, .F. ) ;
#12211 = CARTESIAN_POINT ( 'NONE',  ( 54.50000000000031264, 65.87499999999961631, 2.000000000000000000 ) ) ;
#12212 = CIRCLE ( 'NONE', #3057, 1.000000000000000888 ) ;
#12213 = ORIENTED_EDGE ( 'NONE', *, *, #6098, .T. ) ;
#12214 = ORIENTED_EDGE ( 'NONE', *, *, #2747, .F. ) ;
#12215 = CARTESIAN_POINT ( 'NONE',  ( 91.49999999999985789, 81.12499999999987210, 2.000000000000000000 ) ) ;
#12216 = VECTOR ( 'NONE', #12859, 1000.000000000000000 ) ;
#12217 = CARTESIAN_POINT ( 'NONE',  ( 61.00000000000000000, 17.25304923404038959, 2.000000000000000000 ) ) ;
#12218 = ADVANCED_FACE ( 'NONE', ( #8489 ), #19870, .F. ) ;
#12219 = EDGE_CURVE ( 'NONE', #11604, #13702, #2112, .T. ) ;
#12220 = CARTESIAN_POINT ( 'NONE',  ( 11.49999999999999645, 93.49999999999937472, 1.000000000000000000 ) ) ;
#12221 = DIRECTION ( 'NONE',  ( 1.000000000000000000, 0.0000000000000000000, 0.0000000000000000000 ) ) ;
#12222 = CIRCLE ( 'NONE', #14941, 1.000000000000000888 ) ;
#12223 = ORIENTED_EDGE ( 'NONE', *, *, #20649, .F. ) ;
#12224 = CARTESIAN_POINT ( 'NONE',  ( 100.5000000000002416, 45.12499999999992895, 2.000000000000000000 ) ) ;
#12225 = CARTESIAN_POINT ( 'NONE',  ( 76.00000000000000000, 108.7469507659595962, 2.000000000000000000 ) ) ;
#12226 = DIRECTION ( 'NONE',  ( 0.0000000000000000000, 0.0000000000000000000, 1.000000000000000000 ) ) ;
#12227 = EDGE_CURVE ( 'NONE', #17521, #18675, #2230, .T. ) ;
#12228 = EDGE_LOOP ( 'NONE', ( #2572, #17572, #1224, #6790, #20794 ) ) ;
#12229 = DIRECTION ( 'NONE',  ( 1.000000000000000000, 0.0000000000000000000, -0.0000000000000000000 ) ) ;
#12230 = CARTESIAN_POINT ( 'NONE',  ( 97.00000000000000000, 17.75304923404038959, 1.000000000000000000 ) ) ;
#12231 = VERTEX_POINT ( 'NONE', #8590 ) ;
#12232 = CARTESIAN_POINT ( 'NONE',  ( 29.50000000000000000, 93.49999999999950262, 2.000000000000000000 ) ) ;
#12233 = FACE_BOUND ( 'NONE', #11254, .T. ) ;
#12234 = ORIENTED_EDGE ( 'NONE', *, *, #14061, .F. ) ;
#12235 = ORIENTED_EDGE ( 'NONE', *, *, #12464, .T. ) ;
#12236 = LINE ( 'NONE', #18628, #8342 ) ;
#12237 = ADVANCED_FACE ( 'NONE', ( #10612 ), #11996, .T. ) ;
#12238 = EDGE_LOOP ( 'NONE', ( #12223, #11786, #5674, #20244 ) ) ;
#12239 = VERTEX_POINT ( 'NONE', #20395 ) ;
#12240 = DIRECTION ( 'NONE',  ( 1.000000000000000000, 0.0000000000000000000, -0.0000000000000000000 ) ) ;
#12241 = ORIENTED_EDGE ( 'NONE', *, *, #17730, .T. ) ;
#12242 = CIRCLE ( 'NONE', #20392, 0.9999999999999974465 ) ;
#12243 = DIRECTION ( 'NONE',  ( 1.000000000000000000, 0.0000000000000000000, 0.0000000000000000000 ) ) ;
#12244 = CARTESIAN_POINT ( 'NONE',  ( 38.50000000000022737, 26.50000000000049383, 2.000000000000000000 ) ) ;
#12245 = ORIENTED_EDGE ( 'NONE', *, *, #10837, .F. ) ;
#12246 = DIRECTION ( 'NONE',  ( 1.000000000000000000, 0.0000000000000000000, 0.0000000000000000000 ) ) ;
#12247 = DIRECTION ( 'NONE',  ( 1.000000000000000000, 0.0000000000000000000, 0.0000000000000000000 ) ) ;
#12248 = CARTESIAN_POINT ( 'NONE',  ( 74.50000000000022737, 83.87499999999974420, 2.000000000000000000 ) ) ;
#12249 = ORIENTED_EDGE ( 'NONE', *, *, #13745, .T. ) ;
#12250 = CARTESIAN_POINT ( 'NONE',  ( 46.50000000000033396, 36.12499999999955946, 1.000000000000000000 ) ) ;
#12251 = DIRECTION ( 'NONE',  ( 0.0000000000000000000, 0.0000000000000000000, 1.000000000000000000 ) ) ;
#12252 = DIRECTION ( 'NONE',  ( 0.0000000000000000000, 1.000000000000000000, 0.0000000000000000000 ) ) ;
#12253 = ADVANCED_FACE ( 'NONE', ( #2540 ), #15290, .F. ) ;
#12254 = EDGE_LOOP ( 'NONE', ( #15625, #336, #7321, #10573 ) ) ;
#12255 = CARTESIAN_POINT ( 'NONE',  ( 56.50000000000027711, 74.87499999999961631, 2.000000000000000000 ) ) ;
#12256 = EDGE_CURVE ( 'NONE', #2038, #18749, #2332, .T. ) ;
#12257 = ORIENTED_EDGE ( 'NONE', *, *, #10526, .T. ) ;
#12258 = ORIENTED_EDGE ( 'NONE', *, *, #10028, .F. ) ;
#12259 = CARTESIAN_POINT ( 'NONE',  ( 87.62347538297979099, 19.99999999999998934, 2.000000000000000000 ) ) ;
#12260 = ORIENTED_EDGE ( 'NONE', *, *, #14435, .T. ) ;
#12261 = ORIENTED_EDGE ( 'NONE', *, *, #4928, .F. ) ;
#12262 = VECTOR ( 'NONE', #11809, 1000.000000000000000 ) ;
#12263 = CARTESIAN_POINT ( 'NONE',  ( 19.49999999999986144, 81.12499999999937472, 1.000000000000000000 ) ) ;
#12264 = VERTEX_POINT ( 'NONE', #10411 ) ;
#12265 = DIRECTION ( 'NONE',  ( 1.000000000000000000, 1.554312234475218210E-14, -0.0000000000000000000 ) ) ;
#12266 = EDGE_CURVE ( 'NONE', #2908, #11698, #15507, .T. ) ;
#12267 = VECTOR ( 'NONE', #919, 1000.000000000000000 ) ;
#12268 = EDGE_LOOP ( 'NONE', ( #3394, #16060, #7922, #18646 ) ) ;
#12269 = EDGE_LOOP ( 'NONE', ( #15950, #13171, #1996, #20721 ) ) ;
#12270 = DIRECTION ( 'NONE',  ( -0.0000000000000000000, -0.0000000000000000000, -1.000000000000000000 ) ) ;
#12271 = CYLINDRICAL_SURFACE ( 'NONE', #1378, 0.9999999999999974465 ) ;
#12272 = VECTOR ( 'NONE', #11583, 1000.000000000000000 ) ;
#12273 = AXIS2_PLACEMENT_3D ( 'NONE', #15760, #4498, #9584 ) ;
#12274 = DIRECTION ( 'NONE',  ( -1.000000000000000000, 0.0000000000000000000, 0.0000000000000000000 ) ) ;
#12275 = ADVANCED_FACE ( 'NONE', ( #730 ), #13494, .T. ) ;
#12276 = FACE_OUTER_BOUND ( 'NONE', #5353, .T. ) ;
#12277 = ORIENTED_EDGE ( 'NONE', *, *, #12324, .T. ) ;
#12278 = CARTESIAN_POINT ( 'NONE',  ( 48.99999999999999289, 19.99999999999998934, 2.000000000000000000 ) ) ;
#12279 = EDGE_CURVE ( 'NONE', #4415, #13051, #20073, .T. ) ;
#12280 = DIRECTION ( 'NONE',  ( 0.0000000000000000000, 1.000000000000000000, 0.0000000000000000000 ) ) ;
#12282 = VERTEX_POINT ( 'NONE', #5510 ) ;
#12281 = ORIENTED_EDGE ( 'NONE', *, *, #2588, .F. ) ;
#12283 = DIRECTION ( 'NONE',  ( -1.000000000000000000, 0.0000000000000000000, 0.0000000000000000000 ) ) ;
#12284 = AXIS2_PLACEMENT_3D ( 'NONE', #19755, #306, #8481 ) ;
#12285 = ORIENTED_EDGE ( 'NONE', *, *, #9423, .F. ) ;
#12286 = VECTOR ( 'NONE', #2392, 1000.000000000000000 ) ;
#12287 = CARTESIAN_POINT ( 'NONE',  ( 73.50000000000022737, 47.87499999999975131, 2.000000000000000000 ) ) ;
#12288 = VECTOR ( 'NONE', #15446, 1000.000000000000000 ) ;
#12289 = AXIS2_PLACEMENT_3D ( 'NONE', #8129, #6529, #6844 ) ;
#12290 = ORIENTED_EDGE ( 'NONE', *, *, #5083, .T. ) ;
#12291 = DIRECTION ( 'NONE',  ( 0.0000000000000000000, 0.0000000000000000000, 1.000000000000000000 ) ) ;
#12292 = LINE ( 'NONE', #18356, #10277 ) ;
#12293 = FACE_OUTER_BOUND ( 'NONE', #8020, .T. ) ;
#12294 = CARTESIAN_POINT ( 'NONE',  ( 95.50000000000000000, 104.7469507659596104, 2.000000000000000000 ) ) ;
#12295 = EDGE_CURVE ( 'NONE', #771, #4058, #1174, .T. ) ;
#12296 = CARTESIAN_POINT ( 'NONE',  ( 28.50000000000043343, 29.87499999999943157, 2.000000000000000000 ) ) ;
#12297 = AXIS2_PLACEMENT_3D ( 'NONE', #15104, #11900, #7222 ) ;
#12298 = CARTESIAN_POINT ( 'NONE',  ( 60.50000000000000000, 104.7469507659596104, 1.000000000000000000 ) ) ;
#12299 = AXIS2_PLACEMENT_3D ( 'NONE', #19908, #3654, #20004 ) ;
#12300 = ORIENTED_EDGE ( 'NONE', *, *, #20823, .F. ) ;
#12301 = EDGE_CURVE ( 'NONE', #7677, #15696, #6933, .T. ) ;
#12302 = DIRECTION ( 'NONE',  ( 0.0000000000000000000, 0.0000000000000000000, 1.000000000000000000 ) ) ;
#12303 = VECTOR ( 'NONE', #9807, 1000.000000000000000 ) ;
#12304 = CARTESIAN_POINT ( 'NONE',  ( 11.50000000000031619, 65.87499999999930367, 2.000000000000000000 ) ) ;
#12305 = CARTESIAN_POINT ( 'NONE',  ( 36.49999999999998579, 93.49999999999950262, 2.000000000000000000 ) ) ;
#12306 = FACE_OUTER_BOUND ( 'NONE', #1109, .T. ) ;
#12307 = CARTESIAN_POINT ( 'NONE',  ( 101.5000000000004121, 38.87499999999993605, 1.000000000000000000 ) ) ;
#12308 = CARTESIAN_POINT ( 'NONE',  ( 38.50000000000024869, 83.87499999999948841, 1.000000000000000000 ) ) ;
#12309 = CARTESIAN_POINT ( 'NONE',  ( 14.37652461702019657, 100.0000000000000000, 2.000000000000000000 ) ) ;
#12310 = ORIENTED_EDGE ( 'NONE', *, *, #3895, .T. ) ;
#12311 = ORIENTED_EDGE ( 'NONE', *, *, #8105, .F. ) ;
#12312 = CARTESIAN_POINT ( 'NONE',  ( 32.99999999999998579, 26.50000000000049383, 2.000000000000000000 ) ) ;
#12313 = AXIS2_PLACEMENT_3D ( 'NONE', #20691, #6120, #4537 ) ;
#12314 = VECTOR ( 'NONE', #13293, 1000.000000000000000 ) ;
#12315 = ADVANCED_FACE ( 'NONE', ( #530 ), #4036, .T. ) ;
#12316 = EDGE_LOOP ( 'NONE', ( #17774, #4109, #7889, #989 ) ) ;
#12317 = VERTEX_POINT ( 'NONE', #5399 ) ;
#12318 = EDGE_CURVE ( 'NONE', #14198, #386, #8903, .T. ) ;
#12319 = LINE ( 'NONE', #8811, #18730 ) ;
#12320 = AXIS2_PLACEMENT_3D ( 'NONE', #8594, #5725, #18496 ) ;
#12321 = DIRECTION ( 'NONE',  ( 0.0000000000000000000, -1.000000000000000000, 0.0000000000000000000 ) ) ;
#12322 = CARTESIAN_POINT ( 'NONE',  ( 29.50000000000031264, 45.12499999999943867, 1.000000000000000000 ) ) ;
#12323 = DIRECTION ( 'NONE',  ( 1.000000000000000000, 0.0000000000000000000, 0.0000000000000000000 ) ) ;
#12324 = EDGE_CURVE ( 'NONE', #10391, #8308, #19175, .T. ) ;
#12325 = EDGE_LOOP ( 'NONE', ( #19362, #12026, #14431, #1139 ) ) ;
#12326 = CARTESIAN_POINT ( 'NONE',  ( 101.5000000000003411, 36.12499999999994316, 2.000000000000000000 ) ) ;
#12327 = DIRECTION ( 'NONE',  ( 1.000000000000000000, 0.0000000000000000000, 0.0000000000000000000 ) ) ;
#12328 = DIRECTION ( 'NONE',  ( 0.0000000000000000000, 0.0000000000000000000, 1.000000000000000000 ) ) ;
#12329 = AXIS2_PLACEMENT_3D ( 'NONE', #2586, #9256, #1197 ) ;
#12330 = VECTOR ( 'NONE', #11671, 1000.000000000000000 ) ;
#12331 = EDGE_LOOP ( 'NONE', ( #16418, #19010, #16691, #19397 ) ) ;
#12332 = DIRECTION ( 'NONE',  ( 0.0000000000000000000, 0.0000000000000000000, 1.000000000000000000 ) ) ;
#12333 = CARTESIAN_POINT ( 'NONE',  ( 101.4999999999999858, 26.49999999999999645, 2.000000000000000000 ) ) ;
#12334 = ORIENTED_EDGE ( 'NONE', *, *, #12170, .T. ) ;
#12335 = CARTESIAN_POINT ( 'NONE',  ( 73.50000000000012790, 54.12499999999975131, 2.000000000000000000 ) ) ;
#12336 = CARTESIAN_POINT ( 'NONE',  ( 11.50000000000025047, 63.12499999999930367, 2.000000000000000000 ) ) ;
#12337 = ORIENTED_EDGE ( 'NONE', *, *, #18889, .F. ) ;
#12338 = ORIENTED_EDGE ( 'NONE', *, *, #9539, .F. ) ;
#12339 = EDGE_CURVE ( 'NONE', #13104, #19384, #12039, .T. ) ;
#12340 = CYLINDRICAL_SURFACE ( 'NONE', #14054, 1.376524617020202790 ) ;
#12341 = ORIENTED_EDGE ( 'NONE', *, *, #4344, .T. ) ;
#12342 = VECTOR ( 'NONE', #1348, 1000.000000000000000 ) ;
#12343 = ORIENTED_EDGE ( 'NONE', *, *, #17414, .F. ) ;
#12344 = CYLINDRICAL_SURFACE ( 'NONE', #16037, 1.376524617020202790 ) ;
#12345 = ORIENTED_EDGE ( 'NONE', *, *, #17268, .T. ) ;
#12346 = ORIENTED_EDGE ( 'NONE', *, *, #6355, .F. ) ;
#12347 = LINE ( 'NONE', #13844, #9227 ) ;
#12348 = ADVANCED_FACE ( 'NONE', ( #15395 ), #16783, .F. ) ;
#12349 = CIRCLE ( 'NONE', #3181, 0.9999999999999974465 ) ;
#12350 = LINE ( 'NONE', #10965, #17263 ) ;
#12351 = VERTEX_POINT ( 'NONE', #3714 ) ;
#12352 = CARTESIAN_POINT ( 'NONE',  ( 14.99999999999998579, 26.50000000000062172, 1.000000000000000000 ) ) ;
#12353 = LINE ( 'NONE', #14165, #10692 ) ;
#12354 = DIRECTION ( 'NONE',  ( -0.0000000000000000000, -0.0000000000000000000, -1.000000000000000000 ) ) ;
#12355 = AXIS2_PLACEMENT_3D ( 'NONE', #6312, #6198, #17267 ) ;
#12356 = ORIENTED_EDGE ( 'NONE', *, *, #9334, .F. ) ;
#12357 = PLANE ( 'NONE',  #12952 ) ;
#12358 = DIRECTION ( 'NONE',  ( 1.000000000000000000, 0.0000000000000000000, 0.0000000000000000000 ) ) ;
#12359 = AXIS2_PLACEMENT_3D ( 'NONE', #4798, #17766, #3211 ) ;
#12360 = LINE ( 'NONE', #5865, #18224 ) ;
#12361 = ORIENTED_EDGE ( 'NONE', *, *, #14190, .T. ) ;
#12362 = VECTOR ( 'NONE', #10204, 1000.000000000000000 ) ;
#12363 = DIRECTION ( 'NONE',  ( 1.554312234475217894E-14, -1.000000000000000000, 0.0000000000000000000 ) ) ;
#12364 = VECTOR ( 'NONE', #4430, 1000.000000000000000 ) ;
#12365 = DIRECTION ( 'NONE',  ( -0.0000000000000000000, -0.0000000000000000000, -1.000000000000000000 ) ) ;
#12366 = EDGE_LOOP ( 'NONE', ( #18319, #6109, #14935, #9166 ) ) ;
#12367 = EDGE_LOOP ( 'NONE', ( #4399, #16735, #15019, #9697 ) ) ;
#12368 = ADVANCED_FACE ( 'NONE', ( #7320 ), #12207, .T. ) ;
#12369 = DIRECTION ( 'NONE',  ( -0.0000000000000000000, -0.0000000000000000000, -1.000000000000000000 ) ) ;
#12370 = VECTOR ( 'NONE', #11696, 1000.000000000000000 ) ;
#12371 = ORIENTED_EDGE ( 'NONE', *, *, #1898, .F. ) ;
#12372 = ORIENTED_EDGE ( 'NONE', *, *, #17739, .F. ) ;
#12373 = FACE_OUTER_BOUND ( 'NONE', #2083, .T. ) ;
#12374 = EDGE_LOOP ( 'NONE', ( #12921, #4041, #13598, #15387 ) ) ;
#12375 = VECTOR ( 'NONE', #2587, 1000.000000000000000 ) ;
#12376 = AXIS2_PLACEMENT_3D ( 'NONE', #1750, #19924, #18113 ) ;
#12377 = CARTESIAN_POINT ( 'NONE',  ( 69.62347538297980520, 19.99999999999998934, 2.000000000000000000 ) ) ;
#12378 = VERTEX_POINT ( 'NONE', #7513 ) ;
#12379 = ORIENTED_EDGE ( 'NONE', *, *, #2787, .T. ) ;
#12380 = CARTESIAN_POINT ( 'NONE',  ( 36.50000000000027711, 54.12499999999950973, 2.000000000000000000 ) ) ;
#12381 = VECTOR ( 'NONE', #15478, 1000.000000000000000 ) ;
#12382 = EDGE_CURVE ( 'NONE', #210, #19701, #12523, .T. ) ;
#12383 = CIRCLE ( 'NONE', #3569, 1.000000000000000888 ) ;
#12384 = DIRECTION ( 'NONE',  ( 0.0000000000000000000, -1.000000000000000000, 0.0000000000000000000 ) ) ;
#12385 = ADVANCED_FACE ( 'NONE', ( #14329 ), #17528, .F. ) ;
#12386 = AXIS2_PLACEMENT_3D ( 'NONE', #10500, #7309, #8790 ) ;
#12387 = DIRECTION ( 'NONE',  ( -1.000000000000000000, 0.0000000000000000000, 0.0000000000000000000 ) ) ;
#12388 = VECTOR ( 'NONE', #8822, 1000.000000000000000 ) ;
#12389 = FACE_OUTER_BOUND ( 'NONE', #20050, .T. ) ;
#12390 = VERTEX_POINT ( 'NONE', #4442 ) ;
#12391 = VECTOR ( 'NONE', #14678, 1000.000000000000000 ) ;
#12392 = VECTOR ( 'NONE', #10781, 1000.000000000000000 ) ;
#12393 = CYLINDRICAL_SURFACE ( 'NONE', #7288, 1.376524617020202790 ) ;
#12394 = VERTEX_POINT ( 'NONE', #20497 ) ;
#12395 = CARTESIAN_POINT ( 'NONE',  ( 27.49999999999999645, 27.12499999999942801, 2.000000000000000000 ) ) ;
#12396 = CIRCLE ( 'NONE', #18159, 0.5000000000000004441 ) ;
#12398 = ORIENTED_EDGE ( 'NONE', *, *, #8627, .F. ) ;
#12397 = ORIENTED_EDGE ( 'NONE', *, *, #7667, .F. ) ;
#12399 = DIRECTION ( 'NONE',  ( -0.0000000000000000000, -0.0000000000000000000, -1.000000000000000000 ) ) ;
#12400 = VECTOR ( 'NONE', #2420, 1000.000000000000000 ) ;
#12401 = ORIENTED_EDGE ( 'NONE', *, *, #12219, .F. ) ;
#12402 = CARTESIAN_POINT ( 'NONE',  ( 44.00000000000000711, 12.25304923404040025, 2.000000000000000000 ) ) ;
#12403 = ORIENTED_EDGE ( 'NONE', *, *, #20180, .F. ) ;
#12404 = VECTOR ( 'NONE', #19533, 1000.000000000000000 ) ;
#12405 = CARTESIAN_POINT ( 'NONE',  ( 86.37652461702019480, 100.0000000000000000, 2.000000000000000000 ) ) ;
#12406 = LINE ( 'NONE', #12510, #7223 ) ;
#12407 = EDGE_CURVE ( 'NONE', #4285, #16368, #1045, .T. ) ;
#12408 = ADVANCED_FACE ( 'NONE', ( #10928 ), #9217, .T. ) ;
#12409 = DIRECTION ( 'NONE',  ( 1.000000000000000000, 0.0000000000000000000, 0.0000000000000000000 ) ) ;
#12410 = DIRECTION ( 'NONE',  ( -0.0000000000000000000, -0.0000000000000000000, -1.000000000000000000 ) ) ;
#12411 = FACE_OUTER_BOUND ( 'NONE', #10613, .T. ) ;
#12412 = LINE ( 'NONE', #20487, #13062 ) ;
#12413 = EDGE_LOOP ( 'NONE', ( #8734, #16189, #4290, #13026 ) ) ;
#12414 = CARTESIAN_POINT ( 'NONE',  ( 108.5000000000003553, 47.87499999999998579, 2.000000000000000000 ) ) ;
#12415 = EDGE_CURVE ( 'NONE', #11266, #16815, #7833, .T. ) ;
#12416 = CARTESIAN_POINT ( 'NONE',  ( 55.50000000000034106, 36.12499999999963052, 2.000000000000000000 ) ) ;
#12417 = DIRECTION ( 'NONE',  ( 1.000000000000000000, 0.0000000000000000000, 0.0000000000000000000 ) ) ;
#12418 = CIRCLE ( 'NONE', #2243, 5.500000000000102141 ) ;
#12419 = DIRECTION ( 'NONE',  ( 1.000000000000000000, 0.0000000000000000000, 0.0000000000000000000 ) ) ;
#12420 = DIRECTION ( 'NONE',  ( -0.0000000000000000000, -0.0000000000000000000, -1.000000000000000000 ) ) ;
#12421 = CARTESIAN_POINT ( 'NONE',  ( 52.99999999999999289, 21.37652461702019124, 2.000000000000000000 ) ) ;
#12422 = CARTESIAN_POINT ( 'NONE',  ( 67.37652461702020901, 102.2469507659596104, 2.000000000000000000 ) ) ;
#12423 = ORIENTED_EDGE ( 'NONE', *, *, #13049, .F. ) ;
#12424 = EDGE_LOOP ( 'NONE', ( #13656, #20871, #4939, #11528 ) ) ;
#12425 = FACE_OUTER_BOUND ( 'NONE', #13660, .T. ) ;
#12426 = AXIS2_PLACEMENT_3D ( 'NONE', #5088, #3501, #16463 ) ;
#12427 = EDGE_CURVE ( 'NONE', #17671, #4158, #17413, .T. ) ;
#12428 = VERTEX_POINT ( 'NONE', #12625 ) ;
#12429 = DIRECTION ( 'NONE',  ( 0.0000000000000000000, 0.0000000000000000000, -1.000000000000000000 ) ) ;
#12430 = LINE ( 'NONE', #15714, #1881 ) ;
#12431 = CARTESIAN_POINT ( 'NONE',  ( 56.50000000000031264, 65.87499999999961631, 1.000000000000000000 ) ) ;
#12432 = DIRECTION ( 'NONE',  ( -1.554312234475218210E-14, 1.000000000000000000, 0.0000000000000000000 ) ) ;
#12433 = VERTEX_POINT ( 'NONE', #5813 ) ;
#12435 = CARTESIAN_POINT ( 'NONE',  ( 19.50000000000033396, 38.87499999999938183, 1.000000000000000000 ) ) ;
#12434 = AXIS2_PLACEMENT_3D ( 'NONE', #8926, #11804, #554 ) ;
#12436 = LINE ( 'NONE', #9032, #8574 ) ;
#12437 = DIRECTION ( 'NONE',  ( 0.0000000000000000000, 0.0000000000000000000, 1.000000000000000000 ) ) ;
#12438 = VECTOR ( 'NONE', #11039, 1000.000000000000000 ) ;
#12439 = VERTEX_POINT ( 'NONE', #12309 ) ;
#12440 = CARTESIAN_POINT ( 'NONE',  ( 18.50000000000024158, 63.12499999999937472, 1.000000000000000000 ) ) ;
#12441 = DIRECTION ( 'NONE',  ( -0.0000000000000000000, -0.0000000000000000000, -1.000000000000000000 ) ) ;
#12442 = ORIENTED_EDGE ( 'NONE', *, *, #11374, .T. ) ;
#12443 = EDGE_CURVE ( 'NONE', #4722, #14385, #2965, .T. ) ;
#12444 = DIRECTION ( 'NONE',  ( 0.0000000000000000000, 0.0000000000000000000, 1.000000000000000000 ) ) ;
#12445 = ORIENTED_EDGE ( 'NONE', *, *, #10467, .T. ) ;
#12446 = ORIENTED_EDGE ( 'NONE', *, *, #18606, .F. ) ;
#12447 = PLANE ( 'NONE',  #15418 ) ;
#12448 = EDGE_CURVE ( 'NONE', #12652, #19437, #16104, .T. ) ;
#12449 = ORIENTED_EDGE ( 'NONE', *, *, #11646, .T. ) ;
#12450 = ORIENTED_EDGE ( 'NONE', *, *, #20997, .T. ) ;
#12451 = CARTESIAN_POINT ( 'NONE',  ( 29.50000000000000000, 93.49999999999950262, 2.000000000000000000 ) ) ;
#12452 = EDGE_LOOP ( 'NONE', ( #2011, #2388, #5851, #9948 ) ) ;
#12453 = ORIENTED_EDGE ( 'NONE', *, *, #14154, .T. ) ;
#12454 = DIRECTION ( 'NONE',  ( 0.0000000000000000000, 0.0000000000000000000, 1.000000000000000000 ) ) ;
#12455 = VECTOR ( 'NONE', #15289, 1000.000000000000000 ) ;
#12456 = DIRECTION ( 'NONE',  ( 0.0000000000000000000, 0.0000000000000000000, 1.000000000000000000 ) ) ;
#12457 = AXIS2_PLACEMENT_3D ( 'NONE', #8566, #707, #19947 ) ;
#12458 = ORIENTED_EDGE ( 'NONE', *, *, #105, .T. ) ;
#12459 = DIRECTION ( 'NONE',  ( -0.0000000000000000000, -0.0000000000000000000, -1.000000000000000000 ) ) ;
#12460 = CARTESIAN_POINT ( 'NONE',  ( 110.5000000000002842, 74.87500000000000000, 1.000000000000000000 ) ) ;
#12461 = CARTESIAN_POINT ( 'NONE',  ( 29.50000000000044409, 29.87499999999943157, 2.000000000000000000 ) ) ;
#12462 = EDGE_CURVE ( 'NONE', #16103, #2068, #1364, .T. ) ;
#12463 = VERTEX_POINT ( 'NONE', #9115 ) ;
#12464 = EDGE_CURVE ( 'NONE', #6467, #3571, #1514, .T. ) ;
#12465 = DIRECTION ( 'NONE',  ( 1.000000000000000000, 0.0000000000000000000, -0.0000000000000000000 ) ) ;
#12466 = DIRECTION ( 'NONE',  ( -1.554312234475217894E-14, 1.000000000000000000, 0.0000000000000000000 ) ) ;
#12467 = CARTESIAN_POINT ( 'NONE',  ( 20.50000000000021316, 72.12499999999937472, 1.000000000000000000 ) ) ;
#12468 = ORIENTED_EDGE ( 'NONE', *, *, #805, .T. ) ;
#12469 = EDGE_CURVE ( 'NONE', #18323, #7947, #2743, .T. ) ;
#12470 = EDGE_CURVE ( 'NONE', #4587, #3217, #20855, .T. ) ;
#12471 = CYLINDRICAL_SURFACE ( 'NONE', #870, 1.000000000000000888 ) ;
#12472 = EDGE_CURVE ( 'NONE', #12659, #15458, #11679, .T. ) ;
#12473 = CARTESIAN_POINT ( 'NONE',  ( 56.50000000000027711, 74.87499999999961631, 2.000000000000000000 ) ) ;
#12474 = DIRECTION ( 'NONE',  ( -0.0000000000000000000, 0.0000000000000000000, -1.000000000000000000 ) ) ;
#12475 = ORIENTED_EDGE ( 'NONE', *, *, #15313, .F. ) ;
#12476 = ORIENTED_EDGE ( 'NONE', *, *, #7317, .T. ) ;
#12477 = CIRCLE ( 'NONE', #11114, 5.500000000000240696 ) ;
#12478 = DIRECTION ( 'NONE',  ( 1.000000000000000000, 1.554312234475218210E-14, -0.0000000000000000000 ) ) ;
#12479 = ORIENTED_EDGE ( 'NONE', *, *, #2628, .T. ) ;
#12480 = ORIENTED_EDGE ( 'NONE', *, *, #84, .T. ) ;
#12481 = DIRECTION ( 'NONE',  ( -0.0000000000000000000, -0.0000000000000000000, -1.000000000000000000 ) ) ;
#12482 = CARTESIAN_POINT ( 'NONE',  ( 83.50000000000034106, 56.87499999999980815, 1.000000000000000000 ) ) ;
#12483 = AXIS2_PLACEMENT_3D ( 'NONE', #9681, #4699, #11176 ) ;
#12484 = ORIENTED_EDGE ( 'NONE', *, *, #8716, .F. ) ;
#12485 = DIRECTION ( 'NONE',  ( -1.000000000000000000, 0.0000000000000000000, 0.0000000000000000000 ) ) ;
#12486 = ORIENTED_EDGE ( 'NONE', *, *, #9446, .T. ) ;
#12487 = EDGE_LOOP ( 'NONE', ( #6578, #16258, #9267, #1100 ) ) ;
#12488 = LINE ( 'NONE', #4308, #10318 ) ;
#12489 = DIRECTION ( 'NONE',  ( 1.000000000000000000, 0.0000000000000000000, 0.0000000000000000000 ) ) ;
#12490 = EDGE_CURVE ( 'NONE', #2823, #3282, #4897, .T. ) ;
#12491 = VECTOR ( 'NONE', #12628, 1000.000000000000000 ) ;
#12492 = EDGE_CURVE ( 'NONE', #8362, #223, #2186, .T. ) ;
#12493 = ADVANCED_FACE ( 'NONE', ( #5885 ), #8770, .T. ) ;
#12494 = FACE_OUTER_BOUND ( 'NONE', #12887, .T. ) ;
#12495 = DIRECTION ( 'NONE',  ( -0.0000000000000000000, -0.0000000000000000000, -1.000000000000000000 ) ) ;
#12496 = ORIENTED_EDGE ( 'NONE', *, *, #4359, .F. ) ;
#12497 = CARTESIAN_POINT ( 'NONE',  ( 109.5000000000003268, 36.12500000000000711, 1.000000000000000000 ) ) ;
#12498 = ADVANCED_FACE ( 'NONE', ( #15259 ), #7070, .T. ) ;
#12499 = ORIENTED_EDGE ( 'NONE', *, *, #9852, .T. ) ;
#12500 = DIRECTION ( 'NONE',  ( 1.000000000000000000, 0.0000000000000000000, 0.0000000000000000000 ) ) ;
#12502 = ORIENTED_EDGE ( 'NONE', *, *, #10620, .F. ) ;
#12501 = VERTEX_POINT ( 'NONE', #5784 ) ;
#12503 = DIRECTION ( 'NONE',  ( -0.0000000000000000000, 1.000000000000000000, -0.0000000000000000000 ) ) ;
#12504 = ADVANCED_FACE ( 'NONE', ( #13874 ), #15475, .F. ) ;
#12505 = ORIENTED_EDGE ( 'NONE', *, *, #17174, .T. ) ;
#12506 = CARTESIAN_POINT ( 'NONE',  ( 47.50000000000043343, 29.87499999999955946, 1.000000000000000000 ) ) ;
#12507 = CARTESIAN_POINT ( 'NONE',  ( 72.50000000000032685, 56.87499999999974420, 1.000000000000000000 ) ) ;
#12508 = VERTEX_POINT ( 'NONE', #18764 ) ;
#12509 = CARTESIAN_POINT ( 'NONE',  ( 72.50000000000022737, 83.87499999999974420, 2.000000000000000000 ) ) ;
#12510 = CARTESIAN_POINT ( 'NONE',  ( 72.50000000000027001, 54.12499999999975842, 2.000000000000000000 ) ) ;
#12511 = CARTESIAN_POINT ( 'NONE',  ( 81.49999999999998579, 27.12500000000012079, 2.000000000000000000 ) ) ;
#12512 = CARTESIAN_POINT ( 'NONE',  ( 25.00000000000000000, 102.2469507659596104, 2.000000000000000000 ) ) ;
#12513 = DIRECTION ( 'NONE',  ( 0.0000000000000000000, 0.0000000000000000000, 1.000000000000000000 ) ) ;
#12514 = ORIENTED_EDGE ( 'NONE', *, *, #17821, .T. ) ;
#12515 = CARTESIAN_POINT ( 'NONE',  ( 44.00000000000000711, 9.253049234040396698, 2.000000000000000000 ) ) ;
#12516 = DIRECTION ( 'NONE',  ( -0.0000000000000000000, -0.0000000000000000000, -1.000000000000000000 ) ) ;
#12517 = DIRECTION ( 'NONE',  ( 1.000000000000000000, 0.0000000000000000000, 0.0000000000000000000 ) ) ;
#12518 = CARTESIAN_POINT ( 'NONE',  ( 29.50000000000041211, 38.87499999999943157, 2.000000000000000000 ) ) ;
#12519 = EDGE_CURVE ( 'NONE', #8728, #4415, #14075, .T. ) ;
#12520 = CARTESIAN_POINT ( 'NONE',  ( 54.50000000000017764, 81.12499999999963052, 2.000000000000000000 ) ) ;
#12521 = CARTESIAN_POINT ( 'NONE',  ( 56.50000000000021316, 72.12499999999963052, 2.000000000000000000 ) ) ;
#12522 = EDGE_CURVE ( 'NONE', #9261, #4507, #20150, .T. ) ;
#12523 = LINE ( 'NONE', #11042, #18132 ) ;
#12524 = VERTEX_POINT ( 'NONE', #12178 ) ;
#12525 = EDGE_LOOP ( 'NONE', ( #3948, #19765, #20363, #3762 ) ) ;
#12526 = DIRECTION ( 'NONE',  ( -0.0000000000000000000, -0.0000000000000000000, -1.000000000000000000 ) ) ;
#12527 = ORIENTED_EDGE ( 'NONE', *, *, #1156, .F. ) ;
#12528 = CARTESIAN_POINT ( 'NONE',  ( 65.50000000000036948, 47.87499999999968026, 2.000000000000000000 ) ) ;
#12529 = ADVANCED_FACE ( 'NONE', ( #13558 ), #5586, .F. ) ;
#12530 = DIRECTION ( 'NONE',  ( -1.000000000000000000, -1.554312234475218210E-14, 0.0000000000000000000 ) ) ;
#12531 = DIRECTION ( 'NONE',  ( 1.554312234475217894E-14, -1.000000000000000000, 0.0000000000000000000 ) ) ;
#12532 = CARTESIAN_POINT ( 'NONE',  ( 28.50000000000015277, 56.87499999999943157, 2.000000000000000000 ) ) ;
#12533 = VERTEX_POINT ( 'NONE', #20039 ) ;
#12534 = DIRECTION ( 'NONE',  ( 0.0000000000000000000, 0.0000000000000000000, 1.000000000000000000 ) ) ;
#12535 = LINE ( 'NONE', #15413, #17749 ) ;
#12536 = CARTESIAN_POINT ( 'NONE',  ( 119.9999999999999858, 0.0000000000000000000, 1.000000000000000000 ) ) ;
#12537 = EDGE_CURVE ( 'NONE', #5550, #3290, #10377, .T. ) ;
#12538 = ORIENTED_EDGE ( 'NONE', *, *, #5354, .T. ) ;
#12539 = CARTESIAN_POINT ( 'NONE',  ( 11.50000000000034639, 56.87499999999930367, 2.000000000000000000 ) ) ;
#12540 = CARTESIAN_POINT ( 'NONE',  ( 20.49999999999998934, 26.50000000000062172, 2.000000000000000000 ) ) ;
#12541 = VERTEX_POINT ( 'NONE', #12080 ) ;
#12542 = CIRCLE ( 'NONE', #10497, 1.000000000000000888 ) ;
#12543 = EDGE_CURVE ( 'NONE', #7805, #4423, #14754, .T. ) ;
#12544 = LINE ( 'NONE', #7969, #12085 ) ;
#12545 = DIRECTION ( 'NONE',  ( -1.000000000000000000, 0.0000000000000000000, 0.0000000000000000000 ) ) ;
#12546 = ORIENTED_EDGE ( 'NONE', *, *, #11194, .T. ) ;
#12547 = DIRECTION ( 'NONE',  ( -1.554312234475217894E-14, 1.000000000000000000, 0.0000000000000000000 ) ) ;
#12548 = VERTEX_POINT ( 'NONE', #18567 ) ;
#12549 = ORIENTED_EDGE ( 'NONE', *, *, #11992, .T. ) ;
#12550 = VECTOR ( 'NONE', #16566, 1000.000000000000000 ) ;
#12551 = CARTESIAN_POINT ( 'NONE',  ( 63.50000000000023448, 63.12499999999968026, 1.000000000000000000 ) ) ;
#12552 = ORIENTED_EDGE ( 'NONE', *, *, #12227, .F. ) ;
#12553 = ORIENTED_EDGE ( 'NONE', *, *, #12324, .F. ) ;
#12554 = DIRECTION ( 'NONE',  ( -1.554312234475217894E-14, 1.000000000000000000, 0.0000000000000000000 ) ) ;
#12555 = LINE ( 'NONE', #13942, #18276 ) ;
#12556 = ORIENTED_EDGE ( 'NONE', *, *, #8030, .T. ) ;
#12557 = CARTESIAN_POINT ( 'NONE',  ( 9.500000000000376588, 47.87499999999929656, 2.000000000000000000 ) ) ;
#12559 = LINE ( 'NONE', #19043, #12720 ) ;
#12558 = CIRCLE ( 'NONE', #20362, 5.500000000000046185 ) ;
#12560 = DIRECTION ( 'NONE',  ( 0.0000000000000000000, 0.0000000000000000000, 1.000000000000000000 ) ) ;
#12561 = EDGE_CURVE ( 'NONE', #9617, #9354, #10478, .T. ) ;
#12562 = ORIENTED_EDGE ( 'NONE', *, *, #11737, .T. ) ;
#12563 = DIRECTION ( 'NONE',  ( 1.000000000000000000, 1.554312234475218210E-14, -0.0000000000000000000 ) ) ;
#12564 = CARTESIAN_POINT ( 'NONE',  ( 109.4999999999999574, 74.87500000000000000, 2.000000000000000000 ) ) ;
#12565 = AXIS2_PLACEMENT_3D ( 'NONE', #3376, #6344, #3063 ) ;
#12566 = CARTESIAN_POINT ( 'NONE',  ( 86.37652461702019480, 100.0000000000000000, 2.000000000000000000 ) ) ;
#12567 = ORIENTED_EDGE ( 'NONE', *, *, #4344, .F. ) ;
#12568 = ADVANCED_FACE ( 'NONE', ( #8872 ), #2401, .F. ) ;
#12569 = CARTESIAN_POINT ( 'NONE',  ( 104.9999999999999858, 93.50000000000000000, 2.000000000000000000 ) ) ;
#12570 = DIRECTION ( 'NONE',  ( -0.0000000000000000000, -0.0000000000000000000, -1.000000000000000000 ) ) ;
#12571 = CARTESIAN_POINT ( 'NONE',  ( 90.49999999999998579, 93.49999999999987210, 1.000000000000000000 ) ) ;
#12572 = ORIENTED_EDGE ( 'NONE', *, *, #16213, .T. ) ;
#12573 = ORIENTED_EDGE ( 'NONE', *, *, #15180, .T. ) ;
#12574 = FACE_OUTER_BOUND ( 'NONE', #14745, .T. ) ;
#12575 = EDGE_CURVE ( 'NONE', #12282, #14280, #6949, .T. ) ;
#12576 = VECTOR ( 'NONE', #15890, 1000.000000000000000 ) ;
#12577 = ORIENTED_EDGE ( 'NONE', *, *, #9034, .T. ) ;
#12578 = ORIENTED_EDGE ( 'NONE', *, *, #12833, .T. ) ;
#12579 = DIRECTION ( 'NONE',  ( -0.0000000000000000000, -0.0000000000000000000, -1.000000000000000000 ) ) ;
#12580 = CARTESIAN_POINT ( 'NONE',  ( 99.50000000000044054, 29.87499999999993605, 1.000000000000000000 ) ) ;
#12581 = EDGE_CURVE ( 'NONE', #15834, #7517, #15569, .T. ) ;
#12582 = ORIENTED_EDGE ( 'NONE', *, *, #15385, .F. ) ;
#12583 = DIRECTION ( 'NONE',  ( 1.000000000000000000, 0.0000000000000000000, 0.0000000000000000000 ) ) ;
#12584 = ORIENTED_EDGE ( 'NONE', *, *, #16637, .T. ) ;
#12585 = VERTEX_POINT ( 'NONE', #5693 ) ;
#12586 = DIRECTION ( 'NONE',  ( 0.0000000000000000000, 0.0000000000000000000, 1.000000000000000000 ) ) ;
#12587 = ADVANCED_FACE ( 'NONE', ( #18663 ), #7479, .T. ) ;
#12588 = DIRECTION ( 'NONE',  ( 0.0000000000000000000, 0.0000000000000000000, 1.000000000000000000 ) ) ;
#12589 = FACE_OUTER_BOUND ( 'NONE', #3286, .T. ) ;
#12590 = CARTESIAN_POINT ( 'NONE',  ( 119.9999999999999858, 120.0000000000000000, 1.000000000000000000 ) ) ;
#12591 = VERTEX_POINT ( 'NONE', #16741 ) ;
#12592 = CARTESIAN_POINT ( 'NONE',  ( 65.50000000000034106, 56.87499999999967315, 2.000000000000000000 ) ) ;
#12593 = VECTOR ( 'NONE', #7319, 1000.000000000000000 ) ;
#12594 = ORIENTED_EDGE ( 'NONE', *, *, #13821, .T. ) ;
#12595 = PLANE ( 'NONE',  #19178 ) ;
#12597 = ORIENTED_EDGE ( 'NONE', *, *, #6727, .F. ) ;
#12596 = ORIENTED_EDGE ( 'NONE', *, *, #522, .T. ) ;
#12598 = CARTESIAN_POINT ( 'NONE',  ( 45.50000000000023448, 63.12499999999957367, 2.000000000000000000 ) ) ;
#12599 = ADVANCED_FACE ( 'NONE', ( #8666 ), #2452, .T. ) ;
#12600 = ORIENTED_EDGE ( 'NONE', *, *, #12648, .T. ) ;
#12601 = CYLINDRICAL_SURFACE ( 'NONE', #17724, 0.5000000000000004441 ) ;
#12602 = DIRECTION ( 'NONE',  ( 1.554312234475217894E-14, -1.000000000000000000, 0.0000000000000000000 ) ) ;
#12603 = ORIENTED_EDGE ( 'NONE', *, *, #4324, .F. ) ;
#12604 = DIRECTION ( 'NONE',  ( 0.0000000000000000000, 0.0000000000000000000, 1.000000000000000000 ) ) ;
#12605 = CARTESIAN_POINT ( 'NONE',  ( 83.50000000000034106, 56.87499999999980815, 2.000000000000000000 ) ) ;
#12606 = VECTOR ( 'NONE', #5728, 1000.000000000000000 ) ;
#12607 = VECTOR ( 'NONE', #8673, 1000.000000000000000 ) ;
#12608 = EDGE_CURVE ( 'NONE', #20196, #2720, #12056, .T. ) ;
#12609 = CARTESIAN_POINT ( 'NONE',  ( 58.49999999999999289, 0.0000000000000000000, 2.000000000000000000 ) ) ;
#12610 = CARTESIAN_POINT ( 'NONE',  ( 24.50000000000000000, 15.25304923404038959, 2.000000000000000000 ) ) ;
#12611 = LINE ( 'NONE', #19215, #11398 ) ;
#12612 = EDGE_CURVE ( 'NONE', #16701, #2509, #13720, .T. ) ;
#12613 = ADVANCED_FACE ( 'NONE', ( #2134 ), #18291, .F. ) ;
#12614 = ORIENTED_EDGE ( 'NONE', *, *, #1642, .F. ) ;
#12615 = CARTESIAN_POINT ( 'NONE',  ( 76.00000000000000000, 13.25304923404040025, 1.000000000000000000 ) ) ;
#12616 = DIRECTION ( 'NONE',  ( 1.000000000000000000, 0.0000000000000000000, 0.0000000000000000000 ) ) ;
#12617 = CARTESIAN_POINT ( 'NONE',  ( 82.49999999999977263, 90.12499999999980105, 2.000000000000000000 ) ) ;
#12618 = CARTESIAN_POINT ( 'NONE',  ( 92.50000000000004263, 26.50000000000012079, 2.000000000000000000 ) ) ;
#12619 = CIRCLE ( 'NONE', #6850, 1.376524617020202790 ) ;
#12620 = VECTOR ( 'NONE', #10279, 1000.000000000000000 ) ;
#12621 = CIRCLE ( 'NONE', #15342, 0.9999999999999974465 ) ;
#12622 = CARTESIAN_POINT ( 'NONE',  ( 46.50000000000033396, 36.12499999999955946, 2.000000000000000000 ) ) ;
#12623 = CYLINDRICAL_SURFACE ( 'NONE', #7037, 1.000000000000000888 ) ;
#12624 = EDGE_CURVE ( 'NONE', #10296, #16815, #7298, .T. ) ;
#12625 = CARTESIAN_POINT ( 'NONE',  ( 29.50000000000025580, 83.87499999999941735, 2.000000000000000000 ) ) ;
#12626 = VERTEX_POINT ( 'NONE', #12017 ) ;
#12627 = VERTEX_POINT ( 'NONE', #2564 ) ;
#12628 = DIRECTION ( 'NONE',  ( -0.0000000000000000000, -0.0000000000000000000, -1.000000000000000000 ) ) ;
#12629 = VERTEX_POINT ( 'NONE', #867 ) ;
#12630 = EDGE_CURVE ( 'NONE', #5579, #17782, #12135, .T. ) ;
#12631 = CARTESIAN_POINT ( 'NONE',  ( 44.00000000000000711, 13.25304923404038782, 2.000000000000000000 ) ) ;
#12632 = VECTOR ( 'NONE', #11453, 1000.000000000000000 ) ;
#12633 = DIRECTION ( 'NONE',  ( 0.0000000000000000000, 1.000000000000000000, 0.0000000000000000000 ) ) ;
#12634 = CARTESIAN_POINT ( 'NONE',  ( 52.99999999999999289, 19.99999999999998934, 2.000000000000000000 ) ) ;
#12635 = VECTOR ( 'NONE', #9051, 1000.000000000000000 ) ;
#12636 = EDGE_CURVE ( 'NONE', #12629, #19155, #5250, .T. ) ;
#12637 = VECTOR ( 'NONE', #8737, 1000.000000000000000 ) ;
#12638 = CARTESIAN_POINT ( 'NONE',  ( 110.5000000000002416, 83.87499999999998579, 2.000000000000000000 ) ) ;
#12639 = EDGE_CURVE ( 'NONE', #12548, #2148, #7226, .T. ) ;
#12640 = ORIENTED_EDGE ( 'NONE', *, *, #3260, .T. ) ;
#12641 = DIRECTION ( 'NONE',  ( -0.0000000000000000000, -0.0000000000000000000, -1.000000000000000000 ) ) ;
#12642 = CARTESIAN_POINT ( 'NONE',  ( 45.49999999999976552, 92.87499999999963052, 2.000000000000000000 ) ) ;
#12643 = PLANE ( 'NONE',  #3142 ) ;
#12644 = ORIENTED_EDGE ( 'NONE', *, *, #5030, .F. ) ;
#12645 = FACE_OUTER_BOUND ( 'NONE', #2422, .T. ) ;
#12646 = CARTESIAN_POINT ( 'NONE',  ( 24.50000000000000000, 15.25304923404038959, 2.000000000000000000 ) ) ;
#12647 = ORIENTED_EDGE ( 'NONE', *, *, #14016, .T. ) ;
#12648 = EDGE_CURVE ( 'NONE', #10730, #6008, #13829, .T. ) ;
#12649 = PLANE ( 'NONE',  #1227 ) ;
#12650 = CARTESIAN_POINT ( 'NONE',  ( 12.99999999999999645, 98.62347538297980520, 2.000000000000000000 ) ) ;
#12651 = VECTOR ( 'NONE', #2028, 1000.000000000000000 ) ;
#12652 = VERTEX_POINT ( 'NONE', #553 ) ;
#12653 = FACE_OUTER_BOUND ( 'NONE', #6971, .T. ) ;
#12654 = ORIENTED_EDGE ( 'NONE', *, *, #8888, .T. ) ;
#12655 = EDGE_LOOP ( 'NONE', ( #18331, #19975, #1749, #5308 ) ) ;
#12656 = VECTOR ( 'NONE', #7662, 1000.000000000000000 ) ;
#12657 = CARTESIAN_POINT ( 'NONE',  ( 11.50000000000031619, 65.87499999999930367, 1.000000000000000000 ) ) ;
#12658 = ORIENTED_EDGE ( 'NONE', *, *, #14323, .T. ) ;
#12659 = VERTEX_POINT ( 'NONE', #18396 ) ;
#12660 = FACE_OUTER_BOUND ( 'NONE', #14626, .T. ) ;
#12661 = CARTESIAN_POINT ( 'NONE',  ( 54.50000000000014921, 90.12499999999961631, 2.000000000000000000 ) ) ;
#12662 = EDGE_LOOP ( 'NONE', ( #291, #14927, #18943, #7351 ) ) ;
#12663 = CARTESIAN_POINT ( 'NONE',  ( 104.3765246170201948, 100.0000000000000000, 2.000000000000000000 ) ) ;
#12664 = CARTESIAN_POINT ( 'NONE',  ( 56.50000000000027711, 54.12499999999963052, 2.000000000000000000 ) ) ;
#12665 = ADVANCED_FACE ( 'NONE', ( #15310 ), #20213, .T. ) ;
#12666 = AXIS2_PLACEMENT_3D ( 'NONE', #203, #6773, #18258 ) ;
#12667 = VECTOR ( 'NONE', #9349, 1000.000000000000000 ) ;
#12668 = LINE ( 'NONE', #1085, #16269 ) ;
#12669 = ORIENTED_EDGE ( 'NONE', *, *, #12833, .F. ) ;
#12670 = PLANE ( 'NONE',  #11935 ) ;
#12671 = CARTESIAN_POINT ( 'NONE',  ( 109.4999999999997584, 90.12500000000000000, 2.000000000000000000 ) ) ;
#12672 = LINE ( 'NONE', #15869, #16519 ) ;
#12673 = ORIENTED_EDGE ( 'NONE', *, *, #2066, .T. ) ;
#12674 = CARTESIAN_POINT ( 'NONE',  ( 81.50000000000036948, 47.87499999999979394, 2.000000000000000000 ) ) ;
#12675 = EDGE_CURVE ( 'NONE', #17114, #6323, #20319, .T. ) ;
#12676 = DIRECTION ( 'NONE',  ( 1.554312234475217894E-14, -1.000000000000000000, 0.0000000000000000000 ) ) ;
#12677 = CARTESIAN_POINT ( 'NONE',  ( 10.50000000000014921, 56.87499999999931077, 2.000000000000000000 ) ) ;
#12678 = ORIENTED_EDGE ( 'NONE', *, *, #12881, .F. ) ;
#12679 = VERTEX_POINT ( 'NONE', #5738 ) ;
#12680 = CARTESIAN_POINT ( 'NONE',  ( 20.49999999999998934, 27.12500000000062172, 2.000000000000000000 ) ) ;
#12681 = ORIENTED_EDGE ( 'NONE', *, *, #19976, .T. ) ;
#12682 = EDGE_LOOP ( 'NONE', ( #5245, #17276, #4686, #18189 ) ) ;
#12683 = CARTESIAN_POINT ( 'NONE',  ( 31.37652461702020190, 18.99999999999998934, 1.000000000000000000 ) ) ;
#12684 = VECTOR ( 'NONE', #16709, 1000.000000000000000 ) ;
#12685 = CARTESIAN_POINT ( 'NONE',  ( 38.49999999999999289, 92.87499999999950262, 1.000000000000000000 ) ) ;
#12686 = ADVANCED_FACE ( 'NONE', ( #5648 ), #16689, .F. ) ;
#12687 = VERTEX_POINT ( 'NONE', #18620 ) ;
#12688 = DIRECTION ( 'NONE',  ( 0.0000000000000000000, 0.0000000000000000000, 1.000000000000000000 ) ) ;
#12689 = ORIENTED_EDGE ( 'NONE', *, *, #17078, .T. ) ;
#12690 = ORIENTED_EDGE ( 'NONE', *, *, #806, .T. ) ;
#12691 = DIRECTION ( 'NONE',  ( 1.000000000000000000, 0.0000000000000000000, 0.0000000000000000000 ) ) ;
#12692 = VECTOR ( 'NONE', #11021, 1000.000000000000000 ) ;
#12693 = CYLINDRICAL_SURFACE ( 'NONE', #7817, 1.000000000000000888 ) ;
#12694 = AXIS2_PLACEMENT_3D ( 'NONE', #12933, #20922, #12840 ) ;
#12695 = VECTOR ( 'NONE', #8181, 1000.000000000000000 ) ;
#12696 = LINE ( 'NONE', #12590, #6089 ) ;
#12697 = CIRCLE ( 'NONE', #18812, 1.000000000000000888 ) ;
#12698 = EDGE_LOOP ( 'NONE', ( #17548, #7377, #10134, #18123 ) ) ;
#12699 = DIRECTION ( 'NONE',  ( 0.0000000000000000000, 0.0000000000000000000, 1.000000000000000000 ) ) ;
#12700 = ORIENTED_EDGE ( 'NONE', *, *, #18590, .F. ) ;
#12701 = CARTESIAN_POINT ( 'NONE',  ( 60.50000000000000000, 17.25304923404038959, 2.000000000000000000 ) ) ;
#12702 = ADVANCED_FACE ( 'NONE', ( #3961 ), #649, .T. ) ;
#12704 = ORIENTED_EDGE ( 'NONE', *, *, #283, .F. ) ;
#12703 = VERTEX_POINT ( 'NONE', #17010 ) ;
#12705 = CYLINDRICAL_SURFACE ( 'NONE', #13145, 0.9999999999999991118 ) ;
#12706 = EDGE_CURVE ( 'NONE', #8747, #3764, #10432, .T. ) ;
#12707 = ORIENTED_EDGE ( 'NONE', *, *, #8838, .T. ) ;
#12708 = DIRECTION ( 'NONE',  ( -0.0000000000000000000, -0.0000000000000000000, -1.000000000000000000 ) ) ;
#12709 = VECTOR ( 'NONE', #15572, 1000.000000000000000 ) ;
#12710 = DIRECTION ( 'NONE',  ( -1.000000000000000000, 0.0000000000000000000, 0.0000000000000000000 ) ) ;
#12711 = CIRCLE ( 'NONE', #14402, 1.000000000000000888 ) ;
#12712 = ORIENTED_EDGE ( 'NONE', *, *, #14477, .T. ) ;
#12713 = ORIENTED_EDGE ( 'NONE', *, *, #18590, .T. ) ;
#12714 = CIRCLE ( 'NONE', #8976, 1.000000000000000888 ) ;
#12715 = CARTESIAN_POINT ( 'NONE',  ( 101.5000000000001421, 90.12499999999992895, 2.000000000000000000 ) ) ;
#12716 = LINE ( 'NONE', #1349, #19114 ) ;
#12717 = FACE_OUTER_BOUND ( 'NONE', #10333, .T. ) ;
#12718 = LINE ( 'NONE', #1351, #16773 ) ;
#12719 = VECTOR ( 'NONE', #19109, 1000.000000000000000 ) ;
#12720 = VECTOR ( 'NONE', #4484, 1000.000000000000000 ) ;
#12721 = DIRECTION ( 'NONE',  ( 1.000000000000000000, 0.0000000000000000000, 0.0000000000000000000 ) ) ;
#12722 = CIRCLE ( 'NONE', #1862, 1.000000000000000888 ) ;
#12723 = ADVANCED_FACE ( 'NONE', ( #15526 ), #8726, .F. ) ;
#12724 = ORIENTED_EDGE ( 'NONE', *, *, #15775, .T. ) ;
#12725 = VECTOR ( 'NONE', #9407, 1000.000000000000000 ) ;
#12726 = CARTESIAN_POINT ( 'NONE',  ( 65.50000000000041211, 38.87499999999968026, 2.000000000000000000 ) ) ;
#12727 = VECTOR ( 'NONE', #2730, 1000.000000000000000 ) ;
#12728 = CARTESIAN_POINT ( 'NONE',  ( 47.49999999999999289, 26.50000000000036948, 1.000000000000000000 ) ) ;
#12729 = CARTESIAN_POINT ( 'NONE',  ( 110.5000000000003553, 47.87500000000000000, 2.000000000000000000 ) ) ;
#12731 = VECTOR ( 'NONE', #9862, 1000.000000000000000 ) ;
#12730 = DIRECTION ( 'NONE',  ( 1.000000000000000000, 0.0000000000000000000, 0.0000000000000000000 ) ) ;
#12732 = EDGE_CURVE ( 'NONE', #18404, #15617, #16800, .T. ) ;
#12733 = EDGE_CURVE ( 'NONE', #7972, #6034, #2871, .T. ) ;
#12734 = CARTESIAN_POINT ( 'NONE',  ( 56.50000000000037659, 47.87499999999961631, 2.000000000000000000 ) ) ;
#12735 = ADVANCED_FACE ( 'NONE', ( #12645 ), #3082, .F. ) ;
#12736 = DIRECTION ( 'NONE',  ( -0.0000000000000000000, -0.0000000000000000000, -1.000000000000000000 ) ) ;
#12738 = DIRECTION ( 'NONE',  ( -0.0000000000000000000, -0.0000000000000000000, -1.000000000000000000 ) ) ;
#12737 = VECTOR ( 'NONE', #2353, 1000.000000000000000 ) ;
#12739 = EDGE_LOOP ( 'NONE', ( #352, #1341, #11477, #18041 ) ) ;
#12740 = EDGE_LOOP ( 'NONE', ( #14809, #6052, #11897, #4240 ) ) ;
#12742 = AXIS2_PLACEMENT_3D ( 'NONE', #9926, #16408, #1860 ) ;
#12741 = DIRECTION ( 'NONE',  ( -0.0000000000000000000, -0.0000000000000000000, -1.000000000000000000 ) ) ;
#12743 = VECTOR ( 'NONE', #16033, 1000.000000000000000 ) ;
#12744 = ORIENTED_EDGE ( 'NONE', *, *, #10056, .T. ) ;
#12745 = EDGE_CURVE ( 'NONE', #7368, #14571, #7627, .T. ) ;
#12746 = VECTOR ( 'NONE', #19050, 1000.000000000000000 ) ;
#12747 = LINE ( 'NONE', #12528, #10578 ) ;
#12748 = AXIS2_PLACEMENT_3D ( 'NONE', #15279, #2099, #718 ) ;
#12749 = CARTESIAN_POINT ( 'NONE',  ( 101.5000000000000000, 93.50000000000000000, 1.000000000000000000 ) ) ;
#12750 = AXIS2_PLACEMENT_3D ( 'NONE', #2665, #5837, #9040 ) ;
#12751 = DIRECTION ( 'NONE',  ( -1.554312234475217894E-14, 1.000000000000000000, 0.0000000000000000000 ) ) ;
#12752 = VECTOR ( 'NONE', #5132, 1000.000000000000000 ) ;
#12753 = CARTESIAN_POINT ( 'NONE',  ( 20.50000000000034106, 56.87499999999936762, 1.000000000000000000 ) ) ;
#12754 = DIRECTION ( 'NONE',  ( -1.000000000000000000, 0.0000000000000000000, 0.0000000000000000000 ) ) ;
#12755 = EDGE_CURVE ( 'NONE', #12501, #4195, #4684, .T. ) ;
#12756 = EDGE_CURVE ( 'NONE', #763, #623, #15098, .T. ) ;
#12757 = AXIS2_PLACEMENT_3D ( 'NONE', #12110, #625, #8794 ) ;
#12758 = EDGE_LOOP ( 'NONE', ( #14319, #4306, #5249, #8730 ) ) ;
#12759 = CARTESIAN_POINT ( 'NONE',  ( 96.50000000000000000, 104.7469507659596104, 1.000000000000000000 ) ) ;
#12760 = CARTESIAN_POINT ( 'NONE',  ( 73.49999999999985789, 81.12499999999975842, 2.000000000000000000 ) ) ;
#12761 = DIRECTION ( 'NONE',  ( -0.0000000000000000000, -0.0000000000000000000, -1.000000000000000000 ) ) ;
#12762 = ORIENTED_EDGE ( 'NONE', *, *, #20485, .T. ) ;
#12763 = FACE_OUTER_BOUND ( 'NONE', #2799, .T. ) ;
#12764 = FACE_OUTER_BOUND ( 'NONE', #1064, .T. ) ;
#12765 = ORIENTED_EDGE ( 'NONE', *, *, #7228, .T. ) ;
#12766 = CARTESIAN_POINT ( 'NONE',  ( 36.50000000000024869, 83.87499999999948841, 1.000000000000000000 ) ) ;
#12767 = LINE ( 'NONE', #14468, #19393 ) ;
#12768 = CIRCLE ( 'NONE', #18882, 1.000000000000000888 ) ;
#12769 = DIRECTION ( 'NONE',  ( 0.0000000000000000000, 0.0000000000000000000, 1.000000000000000000 ) ) ;
#12770 = ORIENTED_EDGE ( 'NONE', *, *, #20538, .F. ) ;
#12771 = ORIENTED_EDGE ( 'NONE', *, *, #6653, .T. ) ;
#12772 = DIRECTION ( 'NONE',  ( 0.0000000000000000000, 0.0000000000000000000, 1.000000000000000000 ) ) ;
#12773 = ORIENTED_EDGE ( 'NONE', *, *, #7071, .F. ) ;
#12774 = EDGE_CURVE ( 'NONE', #14045, #2487, #15939, .T. ) ;
#12775 = VERTEX_POINT ( 'NONE', #7854 ) ;
#12776 = CARTESIAN_POINT ( 'NONE',  ( 72.50000000000035527, 47.87499999999975131, 1.000000000000000000 ) ) ;
#12777 = LINE ( 'NONE', #7871, #305 ) ;
#12778 = ORIENTED_EDGE ( 'NONE', *, *, #8448, .F. ) ;
#12779 = DIRECTION ( 'NONE',  ( -0.0000000000000000000, -0.0000000000000000000, -1.000000000000000000 ) ) ;
#12780 = LINE ( 'NONE', #9153, #6935 ) ;
#12781 = CIRCLE ( 'NONE', #1586, 1.000000000000000888 ) ;
#12782 = DIRECTION ( 'NONE',  ( -0.0000000000000000000, -0.0000000000000000000, -1.000000000000000000 ) ) ;
#12783 = CIRCLE ( 'NONE', #12102, 1.000000000000000888 ) ;
#12784 = VERTEX_POINT ( 'NONE', #19129 ) ;
#12785 = LINE ( 'NONE', #9262, #17374 ) ;
#12786 = DIRECTION ( 'NONE',  ( -0.0000000000000000000, -0.0000000000000000000, -1.000000000000000000 ) ) ;
#12787 = CARTESIAN_POINT ( 'NONE',  ( 64.50000000000042633, 29.87499999999968026, 2.000000000000000000 ) ) ;
#12788 = ORIENTED_EDGE ( 'NONE', *, *, #13765, .F. ) ;
#12789 = DIRECTION ( 'NONE',  ( -0.0000000000000000000, -0.0000000000000000000, -1.000000000000000000 ) ) ;
#12790 = LINE ( 'NONE', #17673, #7640 ) ;
#12791 = CARTESIAN_POINT ( 'NONE',  ( 37.50000000000024158, 47.87499999999950262, 2.000000000000000000 ) ) ;
#12792 = ORIENTED_EDGE ( 'NONE', *, *, #14244, .T. ) ;
#12793 = VERTEX_POINT ( 'NONE', #12440 ) ;
#12794 = LINE ( 'NONE', #16080, #16461 ) ;
#12795 = VECTOR ( 'NONE', #20860, 1000.000000000000000 ) ;
#12796 = ORIENTED_EDGE ( 'NONE', *, *, #2337, .F. ) ;
#12798 = ORIENTED_EDGE ( 'NONE', *, *, #9401, .T. ) ;
#12797 = ADVANCED_FACE ( 'NONE', ( #10746 ), #9130, .T. ) ;
#12799 = CARTESIAN_POINT ( 'NONE',  ( 20.49999999999998934, 26.50000000000062172, 1.000000000000000000 ) ) ;
#12800 = FACE_OUTER_BOUND ( 'NONE', #6633, .T. ) ;
#12801 = ADVANCED_FACE ( 'NONE', ( #12763 ), #19243, .F. ) ;
#12802 = AXIS2_PLACEMENT_3D ( 'NONE', #3457, #14414, #19619 ) ;
#12803 = ORIENTED_EDGE ( 'NONE', *, *, #6414, .F. ) ;
#12804 = CARTESIAN_POINT ( 'NONE',  ( 90.50000000000035527, 47.87499999999987921, 1.000000000000000000 ) ) ;
#12805 = VERTEX_POINT ( 'NONE', #7963 ) ;
#12806 = ORIENTED_EDGE ( 'NONE', *, *, #14987, .F. ) ;
#12807 = DIRECTION ( 'NONE',  ( -0.0000000000000000000, -0.0000000000000000000, -1.000000000000000000 ) ) ;
#12808 = ADVANCED_FACE ( 'NONE', ( #10841 ), #14464, .T. ) ;
#12809 = CARTESIAN_POINT ( 'NONE',  ( 55.50000000000034106, 36.12499999999963052, 1.000000000000000000 ) ) ;
#12811 = VECTOR ( 'NONE', #18371, 1000.000000000000000 ) ;
#12810 = DIRECTION ( 'NONE',  ( 1.000000000000000000, 0.0000000000000000000, 0.0000000000000000000 ) ) ;
#12812 = AXIS2_PLACEMENT_3D ( 'NONE', #18753, #20765, #2921 ) ;
#12813 = DIRECTION ( 'NONE',  ( -1.000000000000000000, 0.0000000000000000000, 0.0000000000000000000 ) ) ;
#12814 = ORIENTED_EDGE ( 'NONE', *, *, #3020, .T. ) ;
#12815 = DIRECTION ( 'NONE',  ( -0.0000000000000000000, -0.0000000000000000000, -1.000000000000000000 ) ) ;
#12816 = EDGE_CURVE ( 'NONE', #20868, #5975, #18167, .T. ) ;
#12817 = ORIENTED_EDGE ( 'NONE', *, *, #9479, .T. ) ;
#12818 = DIRECTION ( 'NONE',  ( -0.0000000000000000000, -0.0000000000000000000, -1.000000000000000000 ) ) ;
#12819 = ORIENTED_EDGE ( 'NONE', *, *, #18684, .T. ) ;
#12820 = VERTEX_POINT ( 'NONE', #14031 ) ;
#12821 = CARTESIAN_POINT ( 'NONE',  ( 101.5000000000002700, 54.12499999999993605, 2.000000000000000000 ) ) ;
#12822 = VERTEX_POINT ( 'NONE', #6049 ) ;
#12823 = CARTESIAN_POINT ( 'NONE',  ( 27.50000000000022027, 72.12499999999944578, 1.000000000000000000 ) ) ;
#12824 = DIRECTION ( 'NONE',  ( -1.332267629550186586E-14, 1.000000000000000000, 0.0000000000000000000 ) ) ;
#12825 = VERTEX_POINT ( 'NONE', #14242 ) ;
#12826 = VECTOR ( 'NONE', #8155, 1000.000000000000000 ) ;
#12827 = EDGE_LOOP ( 'NONE', ( #18497, #12796, #7762, #9632 ) ) ;
#12828 = CARTESIAN_POINT ( 'NONE',  ( 65.50000000000034106, 36.12499999999969447, 2.000000000000000000 ) ) ;
#12829 = CARTESIAN_POINT ( 'NONE',  ( 81.50000000000034106, 56.87499999999979394, 2.000000000000000000 ) ) ;
#12830 = DIRECTION ( 'NONE',  ( 1.000000000000000000, 0.0000000000000000000, 0.0000000000000000000 ) ) ;
#12831 = DIRECTION ( 'NONE',  ( 1.000000000000000000, 0.0000000000000000000, 0.0000000000000000000 ) ) ;
#12832 = CARTESIAN_POINT ( 'NONE',  ( 81.50000000000021316, 72.12499999999981526, 1.000000000000000000 ) ) ;
#12833 = EDGE_CURVE ( 'NONE', #13446, #20962, #20727, .T. ) ;
#12834 = EDGE_CURVE ( 'NONE', #13591, #17753, #4578, .T. ) ;
#12835 = EDGE_LOOP ( 'NONE', ( #14127, #3889, #8256, #7455 ) ) ;
#12836 = DIRECTION ( 'NONE',  ( 1.000000000000000000, 0.0000000000000000000, 0.0000000000000000000 ) ) ;
#12837 = AXIS2_PLACEMENT_3D ( 'NONE', #18465, #4213, #5487 ) ;
#12838 = DIRECTION ( 'NONE',  ( 0.0000000000000000000, 0.0000000000000000000, 1.000000000000000000 ) ) ;
#12839 = SURFACE_STYLE_FILL_AREA ( #11237 ) ;
#12840 = DIRECTION ( 'NONE',  ( 1.000000000000000000, 0.0000000000000000000, -0.0000000000000000000 ) ) ;
#12841 = ORIENTED_EDGE ( 'NONE', *, *, #8433, .T. ) ;
#12842 = FACE_OUTER_BOUND ( 'NONE', #3257, .T. ) ;
#12843 = DIRECTION ( 'NONE',  ( -1.000000000000000000, 0.0000000000000000000, 0.0000000000000000000 ) ) ;
#12844 = EDGE_CURVE ( 'NONE', #20412, #14884, #4361, .T. ) ;
#12845 = ORIENTED_EDGE ( 'NONE', *, *, #4084, .F. ) ;
#12846 = CARTESIAN_POINT ( 'NONE',  ( 65.50000000000027001, 54.12499999999968736, 2.000000000000000000 ) ) ;
#12847 = EDGE_CURVE ( 'NONE', #6376, #5550, #1172, .T. ) ;
#12848 = VERTEX_POINT ( 'NONE', #12539 ) ;
#12849 = AXIS2_PLACEMENT_3D ( 'NONE', #9149, #4596, #20541 ) ;
#12850 = DIRECTION ( 'NONE',  ( -1.000000000000000000, -4.336808689942018722E-16, -0.0000000000000000000 ) ) ;
#12851 = LINE ( 'NONE', #12749, #15460 ) ;
#12852 = CARTESIAN_POINT ( 'NONE',  ( 67.00000000000004263, 98.62347538297969152, 1.000000000000000000 ) ) ;
#12853 = DIRECTION ( 'NONE',  ( 1.000000000000000000, 0.0000000000000000000, 0.0000000000000000000 ) ) ;
#12854 = EDGE_CURVE ( 'NONE', #13003, #10088, #11065, .T. ) ;
#12855 = LINE ( 'NONE', #4773, #18145 ) ;
#12856 = VERTEX_POINT ( 'NONE', #11257 ) ;
#12857 = DIRECTION ( 'NONE',  ( -0.0000000000000000000, -0.0000000000000000000, -1.000000000000000000 ) ) ;
#12858 = CARTESIAN_POINT ( 'NONE',  ( 9.500000000000248690, 63.12499999999930367, 2.000000000000000000 ) ) ;
#12859 = DIRECTION ( 'NONE',  ( -1.332267629550186586E-14, 1.000000000000000000, 0.0000000000000000000 ) ) ;
#12860 = VERTEX_POINT ( 'NONE', #19757 ) ;
#12861 = DIRECTION ( 'NONE',  ( -1.000000000000000000, 0.0000000000000000000, 0.0000000000000000000 ) ) ;
#12862 = CARTESIAN_POINT ( 'NONE',  ( 27.50000000000028066, 54.12499999999943867, 1.000000000000000000 ) ) ;
#12863 = CARTESIAN_POINT ( 'NONE',  ( 74.49999999999998579, 26.50000000000024514, 2.000000000000000000 ) ) ;
#12864 = EDGE_LOOP ( 'NONE', ( #161, #634, #125, #13792 ) ) ;
#12865 = ORIENTED_EDGE ( 'NONE', *, *, #15524, .T. ) ;
#12866 = DIRECTION ( 'NONE',  ( 0.0000000000000000000, 0.0000000000000000000, -1.000000000000000000 ) ) ;
#12867 = EDGE_CURVE ( 'NONE', #2451, #18648, #18508, .T. ) ;
#12868 = ORIENTED_EDGE ( 'NONE', *, *, #1834, .F. ) ;
#12869 = ORIENTED_EDGE ( 'NONE', *, *, #20629, .F. ) ;
#12870 = CARTESIAN_POINT ( 'NONE',  ( 68.99999999999997158, 93.49999999999974420, 1.000000000000000000 ) ) ;
#12871 = FACE_OUTER_BOUND ( 'NONE', #11327, .T. ) ;
#12872 = ORIENTED_EDGE ( 'NONE', *, *, #20444, .T. ) ;
#12873 = CYLINDRICAL_SURFACE ( 'NONE', #8922, 0.5000000000000004441 ) ;
#12874 = CARTESIAN_POINT ( 'NONE',  ( 10.49999999999996270, 72.12499999999930367, 2.000000000000000000 ) ) ;
#12875 = EDGE_CURVE ( 'NONE', #1335, #10082, #181, .T. ) ;
#12876 = CARTESIAN_POINT ( 'NONE',  ( 55.50000000000043343, 27.12499999999962341, 2.000000000000000000 ) ) ;
#12877 = ORIENTED_EDGE ( 'NONE', *, *, #4958, .T. ) ;
#12878 = DIRECTION ( 'NONE',  ( 1.000000000000000000, 1.554312234475218210E-14, -0.0000000000000000000 ) ) ;
#12879 = LINE ( 'NONE', #9577, #192 ) ;
#12880 = DIRECTION ( 'NONE',  ( -0.0000000000000000000, -0.0000000000000000000, -1.000000000000000000 ) ) ;
#12881 = EDGE_CURVE ( 'NONE', #12784, #11003, #20874, .T. ) ;
#12882 = ORIENTED_EDGE ( 'NONE', *, *, #10361, .F. ) ;
#12883 = DIRECTION ( 'NONE',  ( -0.0000000000000000000, -0.0000000000000000000, -1.000000000000000000 ) ) ;
#12884 = DIRECTION ( 'NONE',  ( 1.000000000000000000, 0.0000000000000000000, 0.0000000000000000000 ) ) ;
#12885 = CARTESIAN_POINT ( 'NONE',  ( 12.99999999999999645, 100.0000000000000000, 1.000000000000000000 ) ) ;
#12886 = ORIENTED_EDGE ( 'NONE', *, *, #20540, .F. ) ;
#12887 = EDGE_LOOP ( 'NONE', ( #1047, #3478, #5595, #17765 ) ) ;
#12888 = DIRECTION ( 'NONE',  ( -0.0000000000000000000, -0.0000000000000000000, -1.000000000000000000 ) ) ;
#12889 = ORIENTED_EDGE ( 'NONE', *, *, #18910, .T. ) ;
#12890 = ORIENTED_EDGE ( 'NONE', *, *, #2482, .F. ) ;
#12891 = CARTESIAN_POINT ( 'NONE',  ( 36.50000000000039790, 38.87499999999949551, 2.000000000000000000 ) ) ;
#12892 = LINE ( 'NONE', #7694, #9321 ) ;
#12893 = EDGE_CURVE ( 'NONE', #12548, #19056, #19334, .T. ) ;
#12894 = ORIENTED_EDGE ( 'NONE', *, *, #19259, .T. ) ;
#12895 = CIRCLE ( 'NONE', #15604, 3.000000000000002665 ) ;
#12896 = AXIS2_PLACEMENT_3D ( 'NONE', #9606, #14294, #2814 ) ;
#12897 = DIRECTION ( 'NONE',  ( -0.0000000000000000000, -0.0000000000000000000, -1.000000000000000000 ) ) ;
#12898 = DIRECTION ( 'NONE',  ( 0.0000000000000000000, 0.0000000000000000000, 1.000000000000000000 ) ) ;
#12899 = ORIENTED_EDGE ( 'NONE', *, *, #1787, .F. ) ;
#12900 = LINE ( 'NONE', #256, #10678 ) ;
#12901 = VECTOR ( 'NONE', #14968, 1000.000000000000000 ) ;
#12902 = CARTESIAN_POINT ( 'NONE',  ( 46.50000000000033396, 36.12499999999955946, 2.000000000000000000 ) ) ;
#12903 = FACE_OUTER_BOUND ( 'NONE', #12174, .T. ) ;
#12904 = EDGE_CURVE ( 'NONE', #4371, #14040, #14767, .T. ) ;
#12905 = CARTESIAN_POINT ( 'NONE',  ( 81.50000000000024158, 63.12499999999982236, 2.000000000000000000 ) ) ;
#12906 = CARTESIAN_POINT ( 'NONE',  ( 25.00000000000000000, 17.75304923404038959, 2.000000000000000000 ) ) ;
#12907 = ORIENTED_EDGE ( 'NONE', *, *, #4045, .T. ) ;
#12908 = DIRECTION ( 'NONE',  ( -1.000000000000000000, 0.0000000000000000000, 0.0000000000000000000 ) ) ;
#12909 = ORIENTED_EDGE ( 'NONE', *, *, #7446, .T. ) ;
#12910 = VECTOR ( 'NONE', #20115, 1000.000000000000000 ) ;
#12911 = DIRECTION ( 'NONE',  ( -0.0000000000000000000, -0.0000000000000000000, -1.000000000000000000 ) ) ;
#12912 = ORIENTED_EDGE ( 'NONE', *, *, #7955, .F. ) ;
#12913 = ORIENTED_EDGE ( 'NONE', *, *, #7702, .T. ) ;
#12914 = FACE_OUTER_BOUND ( 'NONE', #19931, .T. ) ;
#12915 = EDGE_CURVE ( 'NONE', #15941, #14517, #14427, .T. ) ;
#12916 = ORIENTED_EDGE ( 'NONE', *, *, #17838, .F. ) ;
#12917 = DIRECTION ( 'NONE',  ( -0.0000000000000000000, -0.0000000000000000000, -1.000000000000000000 ) ) ;
#12918 = CARTESIAN_POINT ( 'NONE',  ( 90.50000000000029843, 45.12499999999987921, 2.000000000000000000 ) ) ;
#12919 = EDGE_CURVE ( 'NONE', #18728, #8102, #1695, .T. ) ;
#12920 = VERTEX_POINT ( 'NONE', #18165 ) ;
#12921 = ORIENTED_EDGE ( 'NONE', *, *, #5101, .F. ) ;
#12922 = DIRECTION ( 'NONE',  ( 1.554312234475217894E-14, -1.000000000000000000, 0.0000000000000000000 ) ) ;
#12923 = CARTESIAN_POINT ( 'NONE',  ( 91.49999999999975842, 92.87499999999987210, 1.000000000000000000 ) ) ;
#12924 = EDGE_CURVE ( 'NONE', #5569, #7240, #212, .T. ) ;
#12925 = DIRECTION ( 'NONE',  ( -0.0000000000000000000, -0.0000000000000000000, -1.000000000000000000 ) ) ;
#12926 = DIRECTION ( 'NONE',  ( -0.0000000000000000000, -0.0000000000000000000, -1.000000000000000000 ) ) ;
#12927 = DIRECTION ( 'NONE',  ( -1.000000000000000000, -0.0000000000000000000, -0.0000000000000000000 ) ) ;
#12928 = EDGE_CURVE ( 'NONE', #9498, #16825, #8070, .T. ) ;
#12929 = ORIENTED_EDGE ( 'NONE', *, *, #865, .F. ) ;
#12930 = CARTESIAN_POINT ( 'NONE',  ( 27.49999999999999645, 27.12500000000049738, 2.000000000000000000 ) ) ;
#12931 = CARTESIAN_POINT ( 'NONE',  ( 36.50000000000030553, 45.12499999999950262, 1.000000000000000000 ) ) ;
#12932 = DIRECTION ( 'NONE',  ( 1.000000000000000000, 0.0000000000000000000, 0.0000000000000000000 ) ) ;
#12933 = CARTESIAN_POINT ( 'NONE',  ( 10.50000000000005684, 63.12499999999930367, 2.000000000000000000 ) ) ;
#12934 = ORIENTED_EDGE ( 'NONE', *, *, #18505, .T. ) ;
#12935 = PLANE ( 'NONE',  #13115 ) ;
#12936 = CARTESIAN_POINT ( 'NONE',  ( 63.00000000000000000, 9.253049234040396698, 1.000000000000000000 ) ) ;
#12937 = EDGE_LOOP ( 'NONE', ( #11725, #13762, #18094, #3918 ) ) ;
#12938 = LINE ( 'NONE', #5170, #943 ) ;
#12939 = CIRCLE ( 'NONE', #20069, 1.000000000000000888 ) ;
#12940 = ORIENTED_EDGE ( 'NONE', *, *, #8455, .T. ) ;
#12941 = EDGE_CURVE ( 'NONE', #3382, #15812, #1196, .T. ) ;
#12942 = CARTESIAN_POINT ( 'NONE',  ( 56.50000000000037659, 47.87499999999961631, 1.000000000000000000 ) ) ;
#12943 = CIRCLE ( 'NONE', #9204, 2.246950765959598861 ) ;
#12944 = PLANE ( 'NONE',  #11931 ) ;
#12945 = CARTESIAN_POINT ( 'NONE',  ( 108.5000000000004263, 29.87500000000000000, 2.000000000000000000 ) ) ;
#12946 = CYLINDRICAL_SURFACE ( 'NONE', #20884, 5.500000000000060396 ) ;
#12947 = ADVANCED_FACE ( 'NONE', ( #16565 ), #2003, .F. ) ;
#12948 = CARTESIAN_POINT ( 'NONE',  ( 65.50000000000000000, 92.87499999999974420, 1.000000000000000000 ) ) ;
#12949 = AXIS2_PLACEMENT_3D ( 'NONE', #5074, #19955, #11663 ) ;
#12950 = AXIS2_PLACEMENT_3D ( 'NONE', #8130, #19402, #11325 ) ;
#12951 = ORIENTED_EDGE ( 'NONE', *, *, #4311, .T. ) ;
#12952 = AXIS2_PLACEMENT_3D ( 'NONE', #3011, #20858, #9158 ) ;
#12953 = DIRECTION ( 'NONE',  ( 1.554312234475217894E-14, -1.000000000000000000, 0.0000000000000000000 ) ) ;
#12954 = CYLINDRICAL_SURFACE ( 'NONE', #18186, 1.000000000000000888 ) ;
#12955 = CARTESIAN_POINT ( 'NONE',  ( 18.50000000000027711, 74.87499999999937472, 2.000000000000000000 ) ) ;
#12956 = ORIENTED_EDGE ( 'NONE', *, *, #15375, .F. ) ;
#12957 = DIRECTION ( 'NONE',  ( 1.000000000000000000, 0.0000000000000000000, 0.0000000000000000000 ) ) ;
#12958 = CARTESIAN_POINT ( 'NONE',  ( 119.9999999999999858, 0.0000000000000000000, 0.0000000000000000000 ) ) ;
#12959 = ADVANCED_FACE ( 'NONE', ( #14659 ), #12954, .F. ) ;
#12960 = LINE ( 'NONE', #8280, #6260 ) ;
#12961 = ORIENTED_EDGE ( 'NONE', *, *, #2337, .T. ) ;
#12962 = EDGE_CURVE ( 'NONE', #14975, #5500, #20946, .T. ) ;
#12963 = ORIENTED_EDGE ( 'NONE', *, *, #12067, .T. ) ;
#12964 = CARTESIAN_POINT ( 'NONE',  ( 81.50000000000036948, 47.87499999999980815, 2.000000000000000000 ) ) ;
#12965 = AXIS2_PLACEMENT_3D ( 'NONE', #604, #14739, #16640 ) ;
#12966 = VERTEX_POINT ( 'NONE', #11570 ) ;
#12967 = ORIENTED_EDGE ( 'NONE', *, *, #3646, .T. ) ;
#12968 = AXIS2_PLACEMENT_3D ( 'NONE', #17787, #1225, #7697 ) ;
#12969 = CARTESIAN_POINT ( 'NONE',  ( 84.99999999999998579, 98.62347538297980520, 2.000000000000000000 ) ) ;
#12970 = AXIS2_PLACEMENT_3D ( 'NONE', #17281, #15799, #9415 ) ;
#12971 = DIRECTION ( 'NONE',  ( -1.554312234475218210E-14, 1.000000000000000000, 0.0000000000000000000 ) ) ;
#12972 = DIRECTION ( 'NONE',  ( -1.000000000000000000, 0.0000000000000000000, 0.0000000000000000000 ) ) ;
#12973 = EDGE_CURVE ( 'NONE', #15617, #4499, #17861, .T. ) ;
#12974 = CARTESIAN_POINT ( 'NONE',  ( 27.50000000000015632, 90.12499999999943157, 2.000000000000000000 ) ) ;
#12975 = DIRECTION ( 'NONE',  ( -0.0000000000000000000, -0.0000000000000000000, -1.000000000000000000 ) ) ;
#12976 = ORIENTED_EDGE ( 'NONE', *, *, #1938, .T. ) ;
#12977 = CARTESIAN_POINT ( 'NONE',  ( 10.49999999999996270, 72.12499999999930367, 1.000000000000000000 ) ) ;
#12978 = LINE ( 'NONE', #2705, #4190 ) ;
#12979 = CARTESIAN_POINT ( 'NONE',  ( 101.5000000000003126, 65.87499999999992895, 1.000000000000000000 ) ) ;
#12980 = AXIS2_PLACEMENT_3D ( 'NONE', #9128, #20724, #14240 ) ;
#12981 = EDGE_CURVE ( 'NONE', #6186, #16240, #18055, .T. ) ;
#12982 = CARTESIAN_POINT ( 'NONE',  ( 65.50000000000031264, 65.87499999999968736, 1.000000000000000000 ) ) ;
#12983 = CARTESIAN_POINT ( 'NONE',  ( 110.5000000000003411, 56.87499999999999289, 2.000000000000000000 ) ) ;
#12984 = ORIENTED_EDGE ( 'NONE', *, *, #6978, .T. ) ;
#12985 = ORIENTED_EDGE ( 'NONE', *, *, #11830, .F. ) ;
#12986 = AXIS2_PLACEMENT_3D ( 'NONE', #10334, #16827, #13628 ) ;
#12987 = LINE ( 'NONE', #19473, #9002 ) ;
#12988 = VECTOR ( 'NONE', #4919, 1000.000000000000000 ) ;
#12989 = LINE ( 'NONE', #19474, #17852 ) ;
#12990 = FACE_BOUND ( 'NONE', #6419, .T. ) ;
#12991 = ORIENTED_EDGE ( 'NONE', *, *, #3285, .T. ) ;
#12992 = ORIENTED_EDGE ( 'NONE', *, *, #4592, .F. ) ;
#12993 = CARTESIAN_POINT ( 'NONE',  ( 38.50000000000040501, 38.87499999999949551, 2.000000000000000000 ) ) ;
#12994 = ADVANCED_FACE ( 'NONE', ( #16457 ), #8387, .T. ) ;
#12995 = ORIENTED_EDGE ( 'NONE', *, *, #16978, .T. ) ;
#12996 = EDGE_CURVE ( 'NONE', #4725, #8832, #3608, .T. ) ;
#12997 = DIRECTION ( 'NONE',  ( -0.0000000000000000000, -0.0000000000000000000, -1.000000000000000000 ) ) ;
#12998 = ORIENTED_EDGE ( 'NONE', *, *, #13911, .F. ) ;
#12999 = CARTESIAN_POINT ( 'NONE',  ( 90.49999999999998579, 92.87499999999987210, 1.000000000000000000 ) ) ;
#13000 = VECTOR ( 'NONE', #1684, 1000.000000000000000 ) ;
#13001 = AXIS2_PLACEMENT_3D ( 'NONE', #5211, #12013, #2027 ) ;
#13002 = DIRECTION ( 'NONE',  ( -1.554312234475217894E-14, 1.000000000000000000, 0.0000000000000000000 ) ) ;
#13003 = VERTEX_POINT ( 'NONE', #11475 ) ;
#13004 = ADVANCED_FACE ( 'NONE', ( #19558 ), #17955, .T. ) ;
#13005 = CARTESIAN_POINT ( 'NONE',  ( 19.49999999999976907, 90.12499999999937472, 2.000000000000000000 ) ) ;
#13006 = AXIS2_PLACEMENT_3D ( 'NONE', #11267, #19252, #2995 ) ;
#13007 = AXIS2_PLACEMENT_3D ( 'NONE', #16089, #12898, #13113 ) ;
#13008 = DIRECTION ( 'NONE',  ( 1.000000000000000000, 0.0000000000000000000, 0.0000000000000000000 ) ) ;
#13009 = DIRECTION ( 'NONE',  ( 0.0000000000000000000, -0.0000000000000000000, 1.000000000000000000 ) ) ;
#13010 = LINE ( 'NONE', #16614, #16819 ) ;
#13011 = EDGE_CURVE ( 'NONE', #8078, #10173, #7315, .T. ) ;
#13012 = EDGE_CURVE ( 'NONE', #20034, #15617, #13487, .T. ) ;
#13013 = DIRECTION ( 'NONE',  ( -0.0000000000000000000, -1.000000000000000000, -0.0000000000000000000 ) ) ;
#13014 = VERTEX_POINT ( 'NONE', #13589 ) ;
#13015 = CARTESIAN_POINT ( 'NONE',  ( 94.50000000000000000, 14.25304923404038782, 2.000000000000000000 ) ) ;
#13016 = AXIS2_PLACEMENT_3D ( 'NONE', #1764, #17825, #11442 ) ;
#13017 = EDGE_LOOP ( 'NONE', ( #13278, #20908, #2060, #12162 ) ) ;
#13018 = DIRECTION ( 'NONE',  ( -0.0000000000000000000, -0.0000000000000000000, -1.000000000000000000 ) ) ;
#13019 = ORIENTED_EDGE ( 'NONE', *, *, #6392, .T. ) ;
#13020 = EDGE_LOOP ( 'NONE', ( #3150, #10327, #7338, #8959 ) ) ;
#13021 = CARTESIAN_POINT ( 'NONE',  ( 60.50000000000000000, 15.25304923404038959, 1.000000000000000000 ) ) ;
#13022 = VERTEX_POINT ( 'NONE', #407 ) ;
#13023 = VECTOR ( 'NONE', #9523, 1000.000000000000000 ) ;
#13024 = LINE ( 'NONE', #13134, #15008 ) ;
#13025 = DIRECTION ( 'NONE',  ( 0.0000000000000000000, 0.0000000000000000000, 1.000000000000000000 ) ) ;
#13026 = ORIENTED_EDGE ( 'NONE', *, *, #15045, .F. ) ;
#13027 = ORIENTED_EDGE ( 'NONE', *, *, #7852, .T. ) ;
#13028 = EDGE_CURVE ( 'NONE', #2970, #9659, #5297, .T. ) ;
#13029 = DIRECTION ( 'NONE',  ( 0.0000000000000000000, 0.0000000000000000000, 1.000000000000000000 ) ) ;
#13030 = CARTESIAN_POINT ( 'NONE',  ( 28.50000000000015277, 54.12499999999943157, 2.000000000000000000 ) ) ;
#13031 = AXIS2_PLACEMENT_3D ( 'NONE', #4353, #8715, #1160 ) ;
#13032 = CARTESIAN_POINT ( 'NONE',  ( 81.49999999999998579, 92.87499999999987210, 2.000000000000000000 ) ) ;
#13033 = LINE ( 'NONE', #9742, #6271 ) ;
#13034 = DIRECTION ( 'NONE',  ( -0.0000000000000000000, -0.0000000000000000000, -1.000000000000000000 ) ) ;
#13035 = ORIENTED_EDGE ( 'NONE', *, *, #10182, .F. ) ;
#13036 = AXIS2_PLACEMENT_3D ( 'NONE', #20669, #12586, #12691 ) ;
#13037 = LINE ( 'NONE', #19314, #10590 ) ;
#13038 = CIRCLE ( 'NONE', #12022, 1.000000000000000888 ) ;
#13039 = CARTESIAN_POINT ( 'NONE',  ( 47.49999999999999289, 93.49999999999963052, 1.000000000000000000 ) ) ;
#13040 = CARTESIAN_POINT ( 'NONE',  ( 28.50000000000006040, 65.87499999999943157, 2.000000000000000000 ) ) ;
#13041 = DIRECTION ( 'NONE',  ( 0.0000000000000000000, 0.0000000000000000000, 1.000000000000000000 ) ) ;
#13042 = VECTOR ( 'NONE', #16644, 1000.000000000000000 ) ;
#13043 = EDGE_LOOP ( 'NONE', ( #18117, #9509, #5727, #17639 ) ) ;
#13044 = LINE ( 'NONE', #11555, #10744 ) ;
#13045 = DIRECTION ( 'NONE',  ( -0.0000000000000000000, -0.0000000000000000000, -1.000000000000000000 ) ) ;
#13046 = VECTOR ( 'NONE', #2346, 1000.000000000000000 ) ;
#13047 = ORIENTED_EDGE ( 'NONE', *, *, #19973, .F. ) ;
#13048 = CARTESIAN_POINT ( 'NONE',  ( 101.5000000000002132, 72.12499999999994316, 2.000000000000000000 ) ) ;
#13049 = EDGE_CURVE ( 'NONE', #1800, #18542, #3595, .T. ) ;
#13050 = EDGE_CURVE ( 'NONE', #6055, #18605, #8899, .T. ) ;
#13051 = VERTEX_POINT ( 'NONE', #20065 ) ;
#13052 = AXIS2_PLACEMENT_3D ( 'NONE', #2302, #699, #917 ) ;
#13053 = AXIS2_PLACEMENT_3D ( 'NONE', #7874, #11084, #1084 ) ;
#13054 = DIRECTION ( 'NONE',  ( 0.0000000000000000000, 0.0000000000000000000, 1.000000000000000000 ) ) ;
#13055 = CARTESIAN_POINT ( 'NONE',  ( 50.99999999999999289, 93.49999999999963052, 2.000000000000000000 ) ) ;
#13056 = CARTESIAN_POINT ( 'NONE',  ( 16.62347538297979455, 19.99999999999998934, 2.000000000000000000 ) ) ;
#13057 = DIRECTION ( 'NONE',  ( -0.0000000000000000000, -0.0000000000000000000, -1.000000000000000000 ) ) ;
#13058 = AXIS2_PLACEMENT_3D ( 'NONE', #4518, #17496, #3135 ) ;
#13059 = ADVANCED_FACE ( 'NONE', ( #13694 ), #5620, .T. ) ;
#13060 = CIRCLE ( 'NONE', #10002, 1.000000000000000888 ) ;
#13061 = LINE ( 'NONE', #209, #20512 ) ;
#13062 = VECTOR ( 'NONE', #4335, 1000.000000000000000 ) ;
#13063 = ORIENTED_EDGE ( 'NONE', *, *, #13352, .F. ) ;
#13064 = DIRECTION ( 'NONE',  ( -1.000000000000000000, -1.332267629550186586E-14, 0.0000000000000000000 ) ) ;
#13065 = DIRECTION ( 'NONE',  ( 1.554312234475217894E-14, -1.000000000000000000, 0.0000000000000000000 ) ) ;
#13066 = DIRECTION ( 'NONE',  ( 1.000000000000000000, 1.554312234475218210E-14, -0.0000000000000000000 ) ) ;
#13067 = AXIS2_PLACEMENT_3D ( 'NONE', #8609, #11902, #7430 ) ;
#13068 = ORIENTED_EDGE ( 'NONE', *, *, #1512, .F. ) ;
#13069 = AXIS2_PLACEMENT_3D ( 'NONE', #17046, #17158, #5456 ) ;
#13070 = FACE_OUTER_BOUND ( 'NONE', #16870, .T. ) ;
#13071 = DIRECTION ( 'NONE',  ( 1.000000000000000000, 0.0000000000000000000, 0.0000000000000000000 ) ) ;
#13072 = ADVANCED_FACE ( 'NONE', ( #18267 ), #10289, .F. ) ;
#13073 = DIRECTION ( 'NONE',  ( 1.000000000000000000, -0.0000000000000000000, -0.0000000000000000000 ) ) ;
#13074 = VERTEX_POINT ( 'NONE', #2532 ) ;
#13075 = VECTOR ( 'NONE', #8120, 1000.000000000000000 ) ;
#13076 = ORIENTED_EDGE ( 'NONE', *, *, #412, .F. ) ;
#13077 = VECTOR ( 'NONE', #1793, 1000.000000000000000 ) ;
#13078 = DIRECTION ( 'NONE',  ( 0.0000000000000000000, 0.0000000000000000000, 1.000000000000000000 ) ) ;
#13079 = CIRCLE ( 'NONE', #12071, 1.000000000000000888 ) ;
#13080 = VERTEX_POINT ( 'NONE', #14967 ) ;
#13081 = VECTOR ( 'NONE', #6830, 1000.000000000000000 ) ;
#13082 = ORIENTED_EDGE ( 'NONE', *, *, #11287, .F. ) ;
#13083 = CYLINDRICAL_SURFACE ( 'NONE', #15671, 5.499999999999991118 ) ;
#13084 = DIRECTION ( 'NONE',  ( 0.0000000000000000000, 0.0000000000000000000, 1.000000000000000000 ) ) ;
#13085 = CIRCLE ( 'NONE', #3937, 0.9999999999999974465 ) ;
#13086 = DIRECTION ( 'NONE',  ( -1.000000000000000000, -1.554312234475218210E-14, 0.0000000000000000000 ) ) ;
#13087 = CARTESIAN_POINT ( 'NONE',  ( 82.49999999999987210, 83.87499999999981526, 2.000000000000000000 ) ) ;
#13088 = AXIS2_PLACEMENT_3D ( 'NONE', #6717, #10009, #19792 ) ;
#13089 = DIRECTION ( 'NONE',  ( -1.554312234475217894E-14, 1.000000000000000000, 0.0000000000000000000 ) ) ;
#13090 = ORIENTED_EDGE ( 'NONE', *, *, #8975, .T. ) ;
#13091 = CARTESIAN_POINT ( 'NONE',  ( 38.50000000000037659, 47.87499999999949551, 2.000000000000000000 ) ) ;
#13092 = EDGE_CURVE ( 'NONE', #19400, #13252, #3708, .T. ) ;
#13093 = DIRECTION ( 'NONE',  ( 1.000000000000000000, 0.0000000000000000000, 0.0000000000000000000 ) ) ;
#13094 = CARTESIAN_POINT ( 'NONE',  ( 81.50000000000034106, 56.87499999999980815, 2.000000000000000000 ) ) ;
#13095 = CIRCLE ( 'NONE', #4284, 1.000000000000000888 ) ;
#13096 = CARTESIAN_POINT ( 'NONE',  ( 25.50000000000000355, 13.25304923404038782, 1.000000000000000000 ) ) ;
#13097 = FACE_OUTER_BOUND ( 'NONE', #8229, .T. ) ;
#13098 = EDGE_CURVE ( 'NONE', #6495, #16103, #20229, .T. ) ;
#13099 = VERTEX_POINT ( 'NONE', #16661 ) ;
#13100 = VERTEX_POINT ( 'NONE', #723 ) ;
#13101 = DIRECTION ( 'NONE',  ( 0.0000000000000000000, 0.0000000000000000000, 1.000000000000000000 ) ) ;
#13102 = LINE ( 'NONE', #13415, #7658 ) ;
#13103 = FACE_BOUND ( 'NONE', #438, .T. ) ;
#13104 = VERTEX_POINT ( 'NONE', #20297 ) ;
#13105 = VERTEX_POINT ( 'NONE', #7095 ) ;
#13106 = DIRECTION ( 'NONE',  ( 0.0000000000000000000, -1.000000000000000000, 0.0000000000000000000 ) ) ;
#13107 = ORIENTED_EDGE ( 'NONE', *, *, #10560, .T. ) ;
#13108 = VERTEX_POINT ( 'NONE', #16887 ) ;
#13109 = DIRECTION ( 'NONE',  ( -1.000000000000000000, 0.0000000000000000000, 0.0000000000000000000 ) ) ;
#13110 = VERTEX_POINT ( 'NONE', #16776 ) ;
#13111 = CIRCLE ( 'NONE', #2269, 1.000000000000000888 ) ;
#13112 = DIRECTION ( 'NONE',  ( 1.000000000000000000, 0.0000000000000000000, 0.0000000000000000000 ) ) ;
#13113 = DIRECTION ( 'NONE',  ( 1.000000000000000000, 0.0000000000000000000, 0.0000000000000000000 ) ) ;
#13114 = EDGE_CURVE ( 'NONE', #18884, #6447, #3935, .T. ) ;
#13115 = AXIS2_PLACEMENT_3D ( 'NONE', #194, #19644, #19423 ) ;
#13116 = EDGE_LOOP ( 'NONE', ( #6576, #3109, #11640, #13649 ) ) ;
#13117 = CARTESIAN_POINT ( 'NONE',  ( 46.49999999999976552, 92.87499999999955946, 2.000000000000000000 ) ) ;
#13118 = EDGE_CURVE ( 'NONE', #1216, #1525, #10403, .T. ) ;
#13119 = CARTESIAN_POINT ( 'NONE',  ( 61.49999999999999289, 0.0000000000000000000, 1.000000000000000000 ) ) ;
#13120 = ADVANCED_FACE ( 'NONE', ( #2424 ), #836, .T. ) ;
#13121 = LINE ( 'NONE', #152, #20293 ) ;
#13122 = DIRECTION ( 'NONE',  ( 0.0000000000000000000, 0.0000000000000000000, 1.000000000000000000 ) ) ;
#13123 = LINE ( 'NONE', #9720, #5072 ) ;
#13124 = ORIENTED_EDGE ( 'NONE', *, *, #7722, .T. ) ;
#13125 = AXIS2_PLACEMENT_3D ( 'NONE', #3013, #4289, #1309 ) ;
#13126 = PLANE ( 'NONE',  #13769 ) ;
#13127 = VERTEX_POINT ( 'NONE', #6997 ) ;
#13128 = AXIS2_PLACEMENT_3D ( 'NONE', #10823, #7734, #20808 ) ;
#13129 = CARTESIAN_POINT ( 'NONE',  ( 33.62347538297979810, 100.0000000000000000, 1.000000000000000000 ) ) ;
#13130 = ORIENTED_EDGE ( 'NONE', *, *, #1138, .F. ) ;
#13131 = ORIENTED_EDGE ( 'NONE', *, *, #18273, .F. ) ;
#13132 = DIRECTION ( 'NONE',  ( 0.0000000000000000000, 0.0000000000000000000, 1.000000000000000000 ) ) ;
#13133 = VERTEX_POINT ( 'NONE', #5503 ) ;
#13134 = CARTESIAN_POINT ( 'NONE',  ( 54.50000000000034106, 36.12499999999963052, 2.000000000000000000 ) ) ;
#13135 = CARTESIAN_POINT ( 'NONE',  ( 64.49999999999995737, 74.87499999999967315, 1.000000000000000000 ) ) ;
#13136 = VERTEX_POINT ( 'NONE', #11989 ) ;
#13137 = EDGE_CURVE ( 'NONE', #5753, #20452, #18483, .T. ) ;
#13138 = ADVANCED_FACE ( 'NONE', ( #10504 ), #15389, .F. ) ;
#13139 = EDGE_LOOP ( 'NONE', ( #14671, #16932, #17786, #4649 ) ) ;
#13140 = CARTESIAN_POINT ( 'NONE',  ( 45.50000000000029843, 45.12499999999956657, 2.000000000000000000 ) ) ;
#13141 = DIRECTION ( 'NONE',  ( 1.000000000000000000, 0.0000000000000000000, 0.0000000000000000000 ) ) ;
#13142 = EDGE_CURVE ( 'NONE', #8034, #11499, #10721, .T. ) ;
#13143 = AXIS2_PLACEMENT_3D ( 'NONE', #4973, #11459, #19320 ) ;
#13144 = DIRECTION ( 'NONE',  ( 0.0000000000000000000, 0.0000000000000000000, 1.000000000000000000 ) ) ;
#13145 = AXIS2_PLACEMENT_3D ( 'NONE', #18886, #12399, #17503 ) ;
#13146 = CARTESIAN_POINT ( 'NONE',  ( 45.50000000000033396, 36.12499999999956657, 2.000000000000000000 ) ) ;
#13147 = SURFACE_SIDE_STYLE ('',( #182 ) ) ;
#13148 = EDGE_CURVE ( 'NONE', #13703, #20291, #17199, .T. ) ;
#13149 = CARTESIAN_POINT ( 'NONE',  ( 65.50000000000031264, 65.87499999999968736, 2.000000000000000000 ) ) ;
#13150 = ORIENTED_EDGE ( 'NONE', *, *, #8433, .F. ) ;
#13151 = DIRECTION ( 'NONE',  ( -0.0000000000000000000, -0.0000000000000000000, -1.000000000000000000 ) ) ;
#13152 = CARTESIAN_POINT ( 'NONE',  ( 58.50000000000000000, 14.25304923404038782, 2.000000000000000000 ) ) ;
#13153 = DIRECTION ( 'NONE',  ( -1.000000000000000000, -0.0000000000000000000, -0.0000000000000000000 ) ) ;
#13154 = ADVANCED_FACE ( 'NONE', ( #9431 ), #4660, .T. ) ;
#13155 = CARTESIAN_POINT ( 'NONE',  ( 108.5000000000002984, 45.12500000000000711, 1.000000000000000000 ) ) ;
#13156 = VERTEX_POINT ( 'NONE', #9109 ) ;
#13157 = VECTOR ( 'NONE', #3549, 1000.000000000000000 ) ;
#13158 = DIRECTION ( 'NONE',  ( 1.000000000000000000, 1.554312234475214423E-14, -0.0000000000000000000 ) ) ;
#13159 = DIRECTION ( 'NONE',  ( -1.000000000000000000, 0.0000000000000000000, 0.0000000000000000000 ) ) ;
#13160 = CIRCLE ( 'NONE', #15878, 0.5000000000000004441 ) ;
#13161 = VERTEX_POINT ( 'NONE', #4436 ) ;
#13162 = CARTESIAN_POINT ( 'NONE',  ( 110.4999999999999858, 92.87500000000000000, 1.000000000000000000 ) ) ;
#13163 = ORIENTED_EDGE ( 'NONE', *, *, #20797, .F. ) ;
#13164 = CARTESIAN_POINT ( 'NONE',  ( 56.49999999999999289, 93.49999999999963052, 2.000000000000000000 ) ) ;
#13165 = DIRECTION ( 'NONE',  ( -1.000000000000000000, 0.0000000000000000000, 0.0000000000000000000 ) ) ;
#13166 = DIRECTION ( 'NONE',  ( -0.0000000000000000000, -0.0000000000000000000, -1.000000000000000000 ) ) ;
#13167 = LINE ( 'NONE', #3604, #18851 ) ;
#13168 = CARTESIAN_POINT ( 'NONE',  ( 47.50000000000000000, 93.49999999999963052, 2.000000000000000000 ) ) ;
#13169 = AXIS2_PLACEMENT_3D ( 'NONE', #11147, #6351, #17728 ) ;
#13170 = ADVANCED_FACE ( 'NONE', ( #5806 ), #20601, .T. ) ;
#13171 = ORIENTED_EDGE ( 'NONE', *, *, #2778, .T. ) ;
#13172 = LINE ( 'NONE', #18481, #9610 ) ;
#13173 = EDGE_CURVE ( 'NONE', #6945, #7783, #14003, .T. ) ;
#13174 = ADVANCED_FACE ( 'NONE', ( #19220 ), #7825, .F. ) ;
#13175 = CARTESIAN_POINT ( 'NONE',  ( 18.49999999999998224, 93.49999999999937472, 2.000000000000000000 ) ) ;
#13176 = DIRECTION ( 'NONE',  ( 0.0000000000000000000, 0.0000000000000000000, 1.000000000000000000 ) ) ;
#13177 = ORIENTED_EDGE ( 'NONE', *, *, #7080, .F. ) ;
#13178 = CARTESIAN_POINT ( 'NONE',  ( 74.50000000000022737, 83.87499999999974420, 1.000000000000000000 ) ) ;
#13179 = DIRECTION ( 'NONE',  ( -0.0000000000000000000, -0.0000000000000000000, -1.000000000000000000 ) ) ;
#13180 = CARTESIAN_POINT ( 'NONE',  ( 59.50000000000000000, 102.7469507659596104, 1.000000000000000000 ) ) ;
#13181 = ORIENTED_EDGE ( 'NONE', *, *, #1963, .T. ) ;
#13182 = EDGE_CURVE ( 'NONE', #15898, #12856, #4338, .T. ) ;
#13183 = CARTESIAN_POINT ( 'NONE',  ( 27.49999999999976197, 93.49999999999950262, 2.000000000000000000 ) ) ;
#13184 = EDGE_LOOP ( 'NONE', ( #12689, #14832, #14548, #8051 ) ) ;
#13185 = ORIENTED_EDGE ( 'NONE', *, *, #12630, .T. ) ;
#13186 = CARTESIAN_POINT ( 'NONE',  ( 95.50000000000000000, 102.7469507659596104, 2.000000000000000000 ) ) ;
#13187 = FACE_OUTER_BOUND ( 'NONE', #4370, .T. ) ;
#13188 = LINE ( 'NONE', #19673, #8273 ) ;
#13189 = EDGE_CURVE ( 'NONE', #6929, #2451, #4618, .T. ) ;
#13190 = CARTESIAN_POINT ( 'NONE',  ( 38.50000000000027711, 74.87499999999950262, 1.000000000000000000 ) ) ;
#13191 = ORIENTED_EDGE ( 'NONE', *, *, #18131, .F. ) ;
#13192 = DIRECTION ( 'NONE',  ( -1.000000000000000000, 0.0000000000000000000, 0.0000000000000000000 ) ) ;
#13193 = LINE ( 'NONE', #2130, #12314 ) ;
#13194 = EDGE_CURVE ( 'NONE', #18749, #13446, #17844, .T. ) ;
#13195 = CARTESIAN_POINT ( 'NONE',  ( 104.9999999999999858, 93.50000000000000000, 1.000000000000000000 ) ) ;
#13196 = DIRECTION ( 'NONE',  ( -1.554312234475217894E-14, 1.000000000000000000, 0.0000000000000000000 ) ) ;
#13197 = DIRECTION ( 'NONE',  ( 0.0000000000000000000, 0.0000000000000000000, 1.000000000000000000 ) ) ;
#13198 = ORIENTED_EDGE ( 'NONE', *, *, #6042, .F. ) ;
#13199 = ORIENTED_EDGE ( 'NONE', *, *, #581, .F. ) ;
#13200 = LINE ( 'NONE', #11404, #10713 ) ;
#13201 = CARTESIAN_POINT ( 'NONE',  ( 56.50000000000027711, 74.87499999999961631, 1.000000000000000000 ) ) ;
#13202 = FACE_BOUND ( 'NONE', #3674, .T. ) ;
#13203 = ORIENTED_EDGE ( 'NONE', *, *, #9143, .F. ) ;
#13204 = ORIENTED_EDGE ( 'NONE', *, *, #18372, .T. ) ;
#13205 = DIRECTION ( 'NONE',  ( 0.0000000000000000000, 0.0000000000000000000, 1.000000000000000000 ) ) ;
#13206 = VERTEX_POINT ( 'NONE', #7409 ) ;
#13207 = VECTOR ( 'NONE', #6587, 1000.000000000000000 ) ;
#13208 = ORIENTED_EDGE ( 'NONE', *, *, #10093, .F. ) ;
#13209 = CARTESIAN_POINT ( 'NONE',  ( 23.00000000000000000, 17.75304923404038959, 2.000000000000000000 ) ) ;
#13210 = ORIENTED_EDGE ( 'NONE', *, *, #17692, .T. ) ;
#13211 = CARTESIAN_POINT ( 'NONE',  ( 34.99999999999999289, 19.99999999999998934, 2.000000000000000000 ) ) ;
#13212 = LINE ( 'NONE', #14506, #12177 ) ;
#13213 = ORIENTED_EDGE ( 'NONE', *, *, #19218, .F. ) ;
#13214 = EDGE_CURVE ( 'NONE', #19033, #13967, #5267, .T. ) ;
#13216 = CARTESIAN_POINT ( 'NONE',  ( 45.50000000000039080, 38.87499999999955236, 1.000000000000000000 ) ) ;
#13215 = AXIS2_PLACEMENT_3D ( 'NONE', #3008, #12354, #14053 ) ;
#13217 = LINE ( 'NONE', #11729, #6798 ) ;
#13219 = EDGE_CURVE ( 'NONE', #267, #15767, #7505, .T. ) ;
#13218 = FACE_OUTER_BOUND ( 'NONE', #11601, .T. ) ;
#13220 = CARTESIAN_POINT ( 'NONE',  ( 65.50000000000034106, 56.87499999999967315, 2.000000000000000000 ) ) ;
#13221 = DIRECTION ( 'NONE',  ( 0.0000000000000000000, 0.0000000000000000000, 1.000000000000000000 ) ) ;
#13222 = ADVANCED_FACE ( 'NONE', ( #5917 ), #20805, .T. ) ;
#13223 = VERTEX_POINT ( 'NONE', #12728 ) ;
#13224 = CARTESIAN_POINT ( 'NONE',  ( 82.50000000000034106, 36.12499999999980815, 2.000000000000000000 ) ) ;
#13225 = ORIENTED_EDGE ( 'NONE', *, *, #5354, .F. ) ;
#13226 = ADVANCED_FACE ( 'NONE', ( #10819 ), #9322, .F. ) ;
#13227 = DIRECTION ( 'NONE',  ( 1.554312234475216948E-14, -1.000000000000000000, 0.0000000000000000000 ) ) ;
#13228 = AXIS2_PLACEMENT_3D ( 'NONE', #19310, #9628, #1571 ) ;
#13229 = AXIS2_PLACEMENT_3D ( 'NONE', #13439, #19810, #17803 ) ;
#13230 = ORIENTED_EDGE ( 'NONE', *, *, #16232, .T. ) ;
#13231 = ORIENTED_EDGE ( 'NONE', *, *, #11087, .T. ) ;
#13232 = DIRECTION ( 'NONE',  ( -0.0000000000000000000, -0.0000000000000000000, -1.000000000000000000 ) ) ;
#13233 = ORIENTED_EDGE ( 'NONE', *, *, #10220, .F. ) ;
#13234 = DIRECTION ( 'NONE',  ( 0.0000000000000000000, 0.0000000000000000000, 1.000000000000000000 ) ) ;
#13235 = EDGE_CURVE ( 'NONE', #2359, #11675, #18792, .T. ) ;
#13236 = DIRECTION ( 'NONE',  ( -1.000000000000000000, 0.0000000000000000000, 0.0000000000000000000 ) ) ;
#13237 = VECTOR ( 'NONE', #4437, 1000.000000000000000 ) ;
#13238 = ORIENTED_EDGE ( 'NONE', *, *, #9866, .T. ) ;
#13239 = ORIENTED_EDGE ( 'NONE', *, *, #4869, .T. ) ;
#13240 = DIRECTION ( 'NONE',  ( 1.000000000000000000, 0.0000000000000000000, 0.0000000000000000000 ) ) ;
#13241 = DIRECTION ( 'NONE',  ( 0.0000000000000000000, 0.0000000000000000000, 1.000000000000000000 ) ) ;
#13242 = DIRECTION ( 'NONE',  ( -0.0000000000000000000, -0.0000000000000000000, -1.000000000000000000 ) ) ;
#13243 = CIRCLE ( 'NONE', #4089, 1.000000000000000888 ) ;
#13244 = DIRECTION ( 'NONE',  ( -0.0000000000000000000, -0.0000000000000000000, -1.000000000000000000 ) ) ;
#13245 = ORIENTED_EDGE ( 'NONE', *, *, #10335, .T. ) ;
#13246 = CARTESIAN_POINT ( 'NONE',  ( 38.49999999999999289, 93.49999999999950262, 2.000000000000000000 ) ) ;
#13247 = AXIS2_PLACEMENT_3D ( 'NONE', #6548, #4968, #4758 ) ;
#13248 = EDGE_CURVE ( 'NONE', #2939, #13161, #19104, .T. ) ;
#13249 = DIRECTION ( 'NONE',  ( -0.0000000000000000000, -0.0000000000000000000, -1.000000000000000000 ) ) ;
#13250 = CARTESIAN_POINT ( 'NONE',  ( 61.50000000000000000, 7.753049234040395810, 2.000000000000000000 ) ) ;
#13251 = DIRECTION ( 'NONE',  ( 0.0000000000000000000, 0.0000000000000000000, 1.000000000000000000 ) ) ;
#13252 = VERTEX_POINT ( 'NONE', #14220 ) ;
#13253 = LINE ( 'NONE', #16330, #9035 ) ;
#13254 = DIRECTION ( 'NONE',  ( 0.0000000000000000000, 0.0000000000000000000, 1.000000000000000000 ) ) ;
#13255 = CIRCLE ( 'NONE', #7, 1.000000000000000888 ) ;
#13256 = ORIENTED_EDGE ( 'NONE', *, *, #20671, .F. ) ;
#13257 = LINE ( 'NONE', #9854, #5692 ) ;
#13258 = EDGE_CURVE ( 'NONE', #71, #16967, #20700, .T. ) ;
#13259 = ORIENTED_EDGE ( 'NONE', *, *, #8279, .T. ) ;
#13260 = FACE_OUTER_BOUND ( 'NONE', #8595, .T. ) ;
#13261 = ORIENTED_EDGE ( 'NONE', *, *, #15429, .T. ) ;
#13262 = CARTESIAN_POINT ( 'NONE',  ( 97.00000000000000000, 17.75304923404038959, 2.000000000000000000 ) ) ;
#13263 = DIRECTION ( 'NONE',  ( -1.000000000000000000, 0.0000000000000000000, 0.0000000000000000000 ) ) ;
#13264 = EDGE_CURVE ( 'NONE', #21002, #15894, #1775, .T. ) ;
#13265 = DIRECTION ( 'NONE',  ( -0.0000000000000000000, 1.000000000000000000, -0.0000000000000000000 ) ) ;
#13266 = CARTESIAN_POINT ( 'NONE',  ( 11.49999999999998934, 26.50000000000062172, 2.000000000000000000 ) ) ;
#13267 = VERTEX_POINT ( 'NONE', #12931 ) ;
#13268 = DIRECTION ( 'NONE',  ( 0.0000000000000000000, 0.0000000000000000000, 1.000000000000000000 ) ) ;
#13269 = EDGE_CURVE ( 'NONE', #19280, #10719, #5062, .T. ) ;
#13270 = DIRECTION ( 'NONE',  ( -1.000000000000000000, 0.0000000000000000000, 0.0000000000000000000 ) ) ;
#13271 = FACE_OUTER_BOUND ( 'NONE', #5650, .T. ) ;
#13272 = ORIENTED_EDGE ( 'NONE', *, *, #13519, .T. ) ;
#13273 = DIRECTION ( 'NONE',  ( 0.0000000000000000000, 0.0000000000000000000, 1.000000000000000000 ) ) ;
#13274 = CARTESIAN_POINT ( 'NONE',  ( 94.50000000000000000, 13.25304923404038782, 1.000000000000000000 ) ) ;
#13275 = EDGE_CURVE ( 'NONE', #4725, #13080, #3375, .T. ) ;
#13276 = LINE ( 'NONE', #8393, #9296 ) ;
#13277 = EDGE_LOOP ( 'NONE', ( #18485, #12064, #20281, #12257 ) ) ;
#13278 = ORIENTED_EDGE ( 'NONE', *, *, #15185, .T. ) ;
#13279 = DIRECTION ( 'NONE',  ( 0.0000000000000000000, 0.0000000000000000000, 1.000000000000000000 ) ) ;
#13280 = DIRECTION ( 'NONE',  ( 1.000000000000000000, 0.0000000000000000000, 0.0000000000000000000 ) ) ;
#13281 = ORIENTED_EDGE ( 'NONE', *, *, #14664, .F. ) ;
#13282 = ORIENTED_EDGE ( 'NONE', *, *, #17637, .F. ) ;
#13283 = DIRECTION ( 'NONE',  ( 0.0000000000000000000, 0.0000000000000000000, 1.000000000000000000 ) ) ;
#13284 = EDGE_CURVE ( 'NONE', #3031, #6640, #189, .T. ) ;
#13285 = CARTESIAN_POINT ( 'NONE',  ( 83.50000000000044054, 29.87499999999981171, 2.000000000000000000 ) ) ;
#13286 = CARTESIAN_POINT ( 'NONE',  ( 27.49999999999999645, 92.87499999999950262, 2.000000000000000000 ) ) ;
#13287 = EDGE_CURVE ( 'NONE', #595, #17709, #16325, .T. ) ;
#13288 = AXIS2_PLACEMENT_3D ( 'NONE', #13393, #14675, #5002 ) ;
#13289 = VECTOR ( 'NONE', #17777, 1000.000000000000000 ) ;
#13290 = DIRECTION ( 'NONE',  ( -1.000000000000000000, 0.0000000000000000000, 0.0000000000000000000 ) ) ;
#13291 = ORIENTED_EDGE ( 'NONE', *, *, #12067, .F. ) ;
#13292 = CARTESIAN_POINT ( 'NONE',  ( 38.50000000000034106, 56.87499999999949551, 2.000000000000000000 ) ) ;
#13293 = DIRECTION ( 'NONE',  ( -0.0000000000000000000, -0.0000000000000000000, -1.000000000000000000 ) ) ;
#13294 = DIRECTION ( 'NONE',  ( -1.554312234475217894E-14, 1.000000000000000000, 0.0000000000000000000 ) ) ;
#13295 = CARTESIAN_POINT ( 'NONE',  ( 95.00000000000000000, 102.2469507659596104, 2.000000000000000000 ) ) ;
#13296 = CARTESIAN_POINT ( 'NONE',  ( 83.50000000000014211, 90.12499999999981526, 2.000000000000000000 ) ) ;
#13297 = ORIENTED_EDGE ( 'NONE', *, *, #18259, .T. ) ;
#13298 = CARTESIAN_POINT ( 'NONE',  ( 32.99999999999998579, 93.49999999999950262, 2.000000000000000000 ) ) ;
#13299 = DIRECTION ( 'NONE',  ( -0.0000000000000000000, -0.0000000000000000000, -1.000000000000000000 ) ) ;
#13300 = LINE ( 'NONE', #13416, #16664 ) ;
#13301 = ORIENTED_EDGE ( 'NONE', *, *, #9280, .T. ) ;
#13302 = VECTOR ( 'NONE', #10402, 1000.000000000000000 ) ;
#13303 = ORIENTED_EDGE ( 'NONE', *, *, #731, .F. ) ;
#13304 = DIRECTION ( 'NONE',  ( -0.0000000000000000000, -0.0000000000000000000, -1.000000000000000000 ) ) ;
#13305 = ORIENTED_EDGE ( 'NONE', *, *, #10634, .F. ) ;
#13306 = AXIS2_PLACEMENT_3D ( 'NONE', #10366, #16853, #372 ) ;
#13307 = AXIS2_PLACEMENT_3D ( 'NONE', #14168, #12563, #14374 ) ;
#13308 = VERTEX_POINT ( 'NONE', #13039 ) ;
#13309 = CIRCLE ( 'NONE', #17375, 3.499999999999989342 ) ;
#13310 = CARTESIAN_POINT ( 'NONE',  ( 19.50000000000023803, 45.12499999999937472, 1.000000000000000000 ) ) ;
#13311 = ORIENTED_EDGE ( 'NONE', *, *, #20015, .F. ) ;
#13312 = CARTESIAN_POINT ( 'NONE',  ( 61.49999999999999289, 120.0000000000000000, 2.000000000000000000 ) ) ;
#13313 = EDGE_CURVE ( 'NONE', #9528, #13430, #11236, .T. ) ;
#13314 = EDGE_CURVE ( 'NONE', #10301, #19321, #2224, .T. ) ;
#13315 = CARTESIAN_POINT ( 'NONE',  ( 47.50000000000030553, 65.87499999999955946, 2.000000000000000000 ) ) ;
#13316 = VERTEX_POINT ( 'NONE', #17721 ) ;
#13317 = DIRECTION ( 'NONE',  ( -0.0000000000000000000, -0.0000000000000000000, -1.000000000000000000 ) ) ;
#13318 = AXIS2_PLACEMENT_3D ( 'NONE', #6485, #432, #10102 ) ;
#13319 = DIRECTION ( 'NONE',  ( -0.0000000000000000000, -0.0000000000000000000, -1.000000000000000000 ) ) ;
#13320 = VECTOR ( 'NONE', #19381, 1000.000000000000000 ) ;
#13321 = LINE ( 'NONE', #260, #14855 ) ;
#13322 = VECTOR ( 'NONE', #10104, 1000.000000000000000 ) ;
#13323 = CARTESIAN_POINT ( 'NONE',  ( 73.50000000000032685, 36.12499999999975131, 2.000000000000000000 ) ) ;
#13324 = ADVANCED_FACE ( 'NONE', ( #18030 ), #16130, .T. ) ;
#13325 = CARTESIAN_POINT ( 'NONE',  ( 44.00000000000000711, 11.25304923404039847, 1.000000000000000000 ) ) ;
#13326 = EDGE_LOOP ( 'NONE', ( #7290, #17280, #8089, #10753 ) ) ;
#13327 = PLANE ( 'NONE',  #7635 ) ;
#13328 = ORIENTED_EDGE ( 'NONE', *, *, #5781, .T. ) ;
#13329 = EDGE_CURVE ( 'NONE', #12860, #136, #13085, .T. ) ;
#13330 = CYLINDRICAL_SURFACE ( 'NONE', #3252, 1.000000000000000888 ) ;
#13331 = VERTEX_POINT ( 'NONE', #21018 ) ;
#13332 = ORIENTED_EDGE ( 'NONE', *, *, #5694, .T. ) ;
#13333 = LINE ( 'NONE', #12062, #3978 ) ;
#13334 = CIRCLE ( 'NONE', #14012, 1.000000000000000888 ) ;
#13335 = AXIS2_PLACEMENT_3D ( 'NONE', #549, #6804, #11800 ) ;
#13336 = ORIENTED_EDGE ( 'NONE', *, *, #15855, .T. ) ;
#13337 = DIRECTION ( 'NONE',  ( 0.0000000000000000000, 0.0000000000000000000, 1.000000000000000000 ) ) ;
#13338 = CARTESIAN_POINT ( 'NONE',  ( 90.49999999999975842, 92.87499999999987210, 1.000000000000000000 ) ) ;
#13339 = AXIS2_PLACEMENT_3D ( 'NONE', #18604, #15202, #15295 ) ;
#13340 = ORIENTED_EDGE ( 'NONE', *, *, #19352, .T. ) ;
#13341 = ORIENTED_EDGE ( 'NONE', *, *, #2049, .F. ) ;
#13342 = LINE ( 'NONE', #9835, #11323 ) ;
#13343 = DIRECTION ( 'NONE',  ( 1.000000000000000000, 0.0000000000000000000, 0.0000000000000000000 ) ) ;
#13344 = CIRCLE ( 'NONE', #8262, 0.9999999999999974465 ) ;
#13345 = VECTOR ( 'NONE', #9691, 1000.000000000000000 ) ;
#13346 = PLANE ( 'NONE',  #1408 ) ;
#13347 = ORIENTED_EDGE ( 'NONE', *, *, #19735, .F. ) ;
#13348 = ADVANCED_FACE ( 'NONE', ( #20920 ), #17936, .F. ) ;
#13349 = FACE_OUTER_BOUND ( 'NONE', #1128, .T. ) ;
#13350 = FACE_OUTER_BOUND ( 'NONE', #11941, .T. ) ;
#13351 = CARTESIAN_POINT ( 'NONE',  ( 54.50000000000040501, 38.87499999999961631, 1.000000000000000000 ) ) ;
#13352 = EDGE_CURVE ( 'NONE', #18708, #16554, #8364, .T. ) ;
#13353 = CARTESIAN_POINT ( 'NONE',  ( 47.50000000000039790, 38.87499999999955236, 2.000000000000000000 ) ) ;
#13354 = AXIS2_PLACEMENT_3D ( 'NONE', #10144, #61, #8356 ) ;
#13355 = ORIENTED_EDGE ( 'NONE', *, *, #18111, .F. ) ;
#13356 = CYLINDRICAL_SURFACE ( 'NONE', #10067, 1.000000000000000888 ) ;
#13357 = DIRECTION ( 'NONE',  ( 0.0000000000000000000, 0.0000000000000000000, 1.000000000000000000 ) ) ;
#13358 = EDGE_LOOP ( 'NONE', ( #6809, #18653, #14495, #13468 ) ) ;
#13359 = LINE ( 'NONE', #11768, #8420 ) ;
#13360 = VECTOR ( 'NONE', #11895, 1000.000000000000000 ) ;
#13361 = ORIENTED_EDGE ( 'NONE', *, *, #10093, .T. ) ;
#13362 = CARTESIAN_POINT ( 'NONE',  ( 64.50000000000014211, 54.12499999999968026, 2.000000000000000000 ) ) ;
#13363 = DIRECTION ( 'NONE',  ( -0.0000000000000000000, 0.0000000000000000000, -1.000000000000000000 ) ) ;
#13364 = EDGE_CURVE ( 'NONE', #8077, #12239, #11650, .T. ) ;
#13365 = DIRECTION ( 'NONE',  ( -0.0000000000000000000, -0.0000000000000000000, -1.000000000000000000 ) ) ;
#13366 = CIRCLE ( 'NONE', #148, 1.000000000000000888 ) ;
#13367 = DIRECTION ( 'NONE',  ( -0.0000000000000000000, -0.0000000000000000000, -1.000000000000000000 ) ) ;
#13368 = AXIS2_PLACEMENT_3D ( 'NONE', #20722, #12534, #2656 ) ;
#13369 = DIRECTION ( 'NONE',  ( -0.0000000000000000000, -0.0000000000000000000, -1.000000000000000000 ) ) ;
#13370 = ORIENTED_EDGE ( 'NONE', *, *, #6626, .F. ) ;
#13371 = CIRCLE ( 'NONE', #11013, 1.000000000000000888 ) ;
#13372 = ADVANCED_FACE ( 'NONE', ( #19418 ), #287, .F. ) ;
#13373 = EDGE_CURVE ( 'NONE', #12, #9624, #17837, .T. ) ;
#13374 = DIRECTION ( 'NONE',  ( -0.0000000000000000000, -0.0000000000000000000, -1.000000000000000000 ) ) ;
#13375 = EDGE_CURVE ( 'NONE', #979, #19566, #543, .T. ) ;
#13376 = CIRCLE ( 'NONE', #14065, 0.9999999999999974465 ) ;
#13377 = DIRECTION ( 'NONE',  ( -0.0000000000000000000, -0.0000000000000000000, -1.000000000000000000 ) ) ;
#13378 = CARTESIAN_POINT ( 'NONE',  ( 36.49999999999999289, 27.12500000000049738, 2.000000000000000000 ) ) ;
#13379 = EDGE_LOOP ( 'NONE', ( #4346, #12188, #6763, #11720 ) ) ;
#13380 = VECTOR ( 'NONE', #10424, 1000.000000000000000 ) ;
#13381 = CARTESIAN_POINT ( 'NONE',  ( 110.5000000000001421, 90.12500000000000000, 1.000000000000000000 ) ) ;
#13382 = PLANE ( 'NONE',  #2961 ) ;
#13384 = CARTESIAN_POINT ( 'NONE',  ( 101.5000000000003695, 47.87499999999992895, 1.000000000000000000 ) ) ;
#13383 = AXIS2_PLACEMENT_3D ( 'NONE', #10295, #5626, #16992 ) ;
#13385 = ORIENTED_EDGE ( 'NONE', *, *, #19342, .F. ) ;
#13386 = ORIENTED_EDGE ( 'NONE', *, *, #5386, .T. ) ;
#13387 = AXIS2_PLACEMENT_3D ( 'NONE', #20988, #6407, #11616 ) ;
#13388 = DIRECTION ( 'NONE',  ( 1.554312234475217894E-14, -1.000000000000000000, 0.0000000000000000000 ) ) ;
#13389 = CARTESIAN_POINT ( 'NONE',  ( 10.49999999999977263, 90.12499999999930367, 2.000000000000000000 ) ) ;
#13390 = ORIENTED_EDGE ( 'NONE', *, *, #15690, .T. ) ;
#13391 = ORIENTED_EDGE ( 'NONE', *, *, #19727, .T. ) ;
#13392 = VECTOR ( 'NONE', #17601, 1000.000000000000000 ) ;
#13393 = CARTESIAN_POINT ( 'NONE',  ( 16.99999999999999289, 100.0000000000000000, 1.000000000000000000 ) ) ;
#13394 = CIRCLE ( 'NONE', #4231, 1.000000000000000888 ) ;
#13395 = DIRECTION ( 'NONE',  ( -0.0000000000000000000, -0.0000000000000000000, -1.000000000000000000 ) ) ;
#13396 = ADVANCED_FACE ( 'NONE', ( #7935 ), #9747, .T. ) ;
#13397 = EDGE_CURVE ( 'NONE', #993, #7947, #14635, .T. ) ;
#13398 = CARTESIAN_POINT ( 'NONE',  ( 74.50000000000035527, 47.87499999999975131, 2.000000000000000000 ) ) ;
#13399 = VECTOR ( 'NONE', #5498, 1000.000000000000000 ) ;
#13400 = CARTESIAN_POINT ( 'NONE',  ( 99.50000000000028422, 74.87499999999991473, 2.000000000000000000 ) ) ;
#13401 = VECTOR ( 'NONE', #8, 1000.000000000000000 ) ;
#13402 = ORIENTED_EDGE ( 'NONE', *, *, #5133, .T. ) ;
#13403 = VECTOR ( 'NONE', #364, 1000.000000000000000 ) ;
#13404 = DIRECTION ( 'NONE',  ( -0.0000000000000000000, -0.0000000000000000000, -1.000000000000000000 ) ) ;
#13405 = FACE_OUTER_BOUND ( 'NONE', #12452, .T. ) ;
#13406 = DIRECTION ( 'NONE',  ( 1.000000000000000000, 1.554312234475214423E-14, -0.0000000000000000000 ) ) ;
#13407 = EDGE_CURVE ( 'NONE', #1967, #3991, #9067, .T. ) ;
#13408 = DIRECTION ( 'NONE',  ( -0.0000000000000000000, -0.0000000000000000000, -1.000000000000000000 ) ) ;
#13409 = FACE_OUTER_BOUND ( 'NONE', #10843, .T. ) ;
#13410 = VERTEX_POINT ( 'NONE', #15166 ) ;
#13411 = ORIENTED_EDGE ( 'NONE', *, *, #8570, .T. ) ;
#13412 = AXIS2_PLACEMENT_3D ( 'NONE', #12569, #12883, #19367 ) ;
#13413 = CARTESIAN_POINT ( 'NONE',  ( 10.49999999999996270, 72.12499999999930367, 2.000000000000000000 ) ) ;
#13414 = AXIS2_PLACEMENT_3D ( 'NONE', #14962, #399, #621 ) ;
#13415 = CARTESIAN_POINT ( 'NONE',  ( 110.5000000000003411, 56.87499999999999289, 1.000000000000000000 ) ) ;
#13416 = CARTESIAN_POINT ( 'NONE',  ( 27.50000000000031264, 45.12499999999943867, 1.000000000000000000 ) ) ;
#13417 = ORIENTED_EDGE ( 'NONE', *, *, #17789, .T. ) ;
#13418 = VERTEX_POINT ( 'NONE', #11760 ) ;
#13419 = LINE ( 'NONE', #5223, #7986 ) ;
#13420 = EDGE_CURVE ( 'NONE', #17684, #5475, #18247, .T. ) ;
#13421 = VECTOR ( 'NONE', #15334, 1000.000000000000000 ) ;
#13422 = VERTEX_POINT ( 'NONE', #15049 ) ;
#13423 = ORIENTED_EDGE ( 'NONE', *, *, #3916, .T. ) ;
#13424 = PLANE ( 'NONE',  #1452 ) ;
#13425 = VECTOR ( 'NONE', #7731, 1000.000000000000000 ) ;
#13426 = VERTEX_POINT ( 'NONE', #13953 ) ;
#13427 = VECTOR ( 'NONE', #13106, 1000.000000000000000 ) ;
#13428 = DIRECTION ( 'NONE',  ( 0.0000000000000000000, 0.0000000000000000000, 1.000000000000000000 ) ) ;
#13429 = CARTESIAN_POINT ( 'NONE',  ( 81.50000000000028422, 74.87499999999980105, 1.000000000000000000 ) ) ;
#13430 = VERTEX_POINT ( 'NONE', #20557 ) ;
#13431 = CARTESIAN_POINT ( 'NONE',  ( 9.499999999999994671, 27.12500000000062172, 1.000000000000000000 ) ) ;
#13432 = CIRCLE ( 'NONE', #534, 1.376524617020202790 ) ;
#13433 = PLANE ( 'NONE',  #4400 ) ;
#13434 = VECTOR ( 'NONE', #20755, 1000.000000000000000 ) ;
#13435 = ORIENTED_EDGE ( 'NONE', *, *, #14827, .F. ) ;
#13436 = FACE_OUTER_BOUND ( 'NONE', #8023, .T. ) ;
#13437 = CARTESIAN_POINT ( 'NONE',  ( 52.99999999999999289, 100.0000000000000000, 2.000000000000000000 ) ) ;
#13438 = AXIS2_PLACEMENT_3D ( 'NONE', #14437, #3279, #1674 ) ;
#13439 = CARTESIAN_POINT ( 'NONE',  ( 95.00000000000000000, 102.7469507659596104, 2.000000000000000000 ) ) ;
#13440 = EDGE_LOOP ( 'NONE', ( #10583, #20817, #34, #8422 ) ) ;
#13441 = DIRECTION ( 'NONE',  ( -1.000000000000000000, 0.0000000000000000000, 0.0000000000000000000 ) ) ;
#13442 = EDGE_CURVE ( 'NONE', #15481, #15217, #4955, .T. ) ;
#13443 = ADVANCED_FACE ( 'NONE', ( #7463 ), #3785, .F. ) ;
#13444 = EDGE_LOOP ( 'NONE', ( #19193, #791, #7163, #17357 ) ) ;
#13445 = LINE ( 'NONE', #2601, #1199 ) ;
#13446 = VERTEX_POINT ( 'NONE', #493 ) ;
#13447 = VERTEX_POINT ( 'NONE', #14066 ) ;
#13448 = CARTESIAN_POINT ( 'NONE',  ( 55.49999999999987210, 81.12499999999963052, 2.000000000000000000 ) ) ;
#13449 = ORIENTED_EDGE ( 'NONE', *, *, #19120, .F. ) ;
#13450 = CARTESIAN_POINT ( 'NONE',  ( 73.49999999999985789, 81.12499999999975842, 1.000000000000000000 ) ) ;
#13451 = DIRECTION ( 'NONE',  ( 0.0000000000000000000, 0.0000000000000000000, 1.000000000000000000 ) ) ;
#13452 = EDGE_CURVE ( 'NONE', #12848, #3872, #605, .T. ) ;
#13453 = ORIENTED_EDGE ( 'NONE', *, *, #906, .F. ) ;
#13454 = ORIENTED_EDGE ( 'NONE', *, *, #14574, .F. ) ;
#13455 = CARTESIAN_POINT ( 'NONE',  ( 19.49999999999986144, 81.12499999999937472, 2.000000000000000000 ) ) ;
#13456 = LINE ( 'NONE', #3367, #11866 ) ;
#13457 = DIRECTION ( 'NONE',  ( -1.000000000000000000, 0.0000000000000000000, 0.0000000000000000000 ) ) ;
#13458 = VECTOR ( 'NONE', #12880, 1000.000000000000000 ) ;
#13459 = EDGE_CURVE ( 'NONE', #19698, #1070, #12418, .T. ) ;
#13460 = VECTOR ( 'NONE', #15505, 1000.000000000000000 ) ;
#13461 = DIRECTION ( 'NONE',  ( -0.0000000000000000000, -0.0000000000000000000, -1.000000000000000000 ) ) ;
#13462 = ORIENTED_EDGE ( 'NONE', *, *, #20277, .F. ) ;
#13463 = CARTESIAN_POINT ( 'NONE',  ( 101.5000000000001847, 81.12499999999994316, 2.000000000000000000 ) ) ;
#13464 = ADVANCED_BREP_SHAPE_REPRESENTATION ( '96 well 12by8mode for channel', ( #3472, #17438 ), #16834 ) ;
#13465 = FACE_OUTER_BOUND ( 'NONE', #15644, .T. ) ;
#13466 = LINE ( 'NONE', #11855, #10579 ) ;
#13467 = DIRECTION ( 'NONE',  ( 0.0000000000000000000, 0.0000000000000000000, 1.000000000000000000 ) ) ;
#13468 = ORIENTED_EDGE ( 'NONE', *, *, #20671, .T. ) ;
#13469 = LINE ( 'NONE', #10157, #4653 ) ;
#13470 = DIRECTION ( 'NONE',  ( -0.0000000000000000000, -1.000000000000000000, -0.0000000000000000000 ) ) ;
#13471 = ORIENTED_EDGE ( 'NONE', *, *, #8570, .F. ) ;
#13472 = CARTESIAN_POINT ( 'NONE',  ( 90.50000000000042633, 29.87499999999986144, 2.000000000000000000 ) ) ;
#13473 = VECTOR ( 'NONE', #168, 1000.000000000000000 ) ;
#13474 = ORIENTED_EDGE ( 'NONE', *, *, #5139, .F. ) ;
#13475 = DIRECTION ( 'NONE',  ( 1.000000000000000000, 0.0000000000000000000, -0.0000000000000000000 ) ) ;
#13476 = EDGE_CURVE ( 'NONE', #8203, #20987, #16148, .T. ) ;
#13477 = CARTESIAN_POINT ( 'NONE',  ( 25.50000000000000355, 106.7469507659596104, 2.000000000000000000 ) ) ;
#13478 = DIRECTION ( 'NONE',  ( -1.000000000000000000, 0.0000000000000000000, 0.0000000000000000000 ) ) ;
#13479 = CARTESIAN_POINT ( 'NONE',  ( 90.50000000000017053, 81.12499999999987210, 2.000000000000000000 ) ) ;
#13480 = ADVANCED_FACE ( 'NONE', ( #13465 ), #5276, .F. ) ;
#13481 = DIRECTION ( 'NONE',  ( -0.0000000000000000000, -0.0000000000000000000, -1.000000000000000000 ) ) ;
#13482 = PLANE ( 'NONE',  #8318 ) ;
#13483 = EDGE_LOOP ( 'NONE', ( #18254, #2268, #320, #12577 ) ) ;
#13484 = LINE ( 'NONE', #3810, #3170 ) ;
#13485 = CIRCLE ( 'NONE', #17216, 1.000000000000000888 ) ;
#13486 = CIRCLE ( 'NONE', #2964, 1.000000000000000888 ) ;
#13487 = LINE ( 'NONE', #4126, #17157 ) ;
#13488 = DIRECTION ( 'NONE',  ( 1.000000000000000000, 0.0000000000000000000, 0.0000000000000000000 ) ) ;
#13489 = ORIENTED_EDGE ( 'NONE', *, *, #1745, .T. ) ;
#13490 = EDGE_CURVE ( 'NONE', #13828, #18408, #10260, .T. ) ;
#13491 = DIRECTION ( 'NONE',  ( 0.0000000000000000000, 0.0000000000000000000, 1.000000000000000000 ) ) ;
#13492 = LINE ( 'NONE', #19967, #15857 ) ;
#13493 = ADVANCED_FACE ( 'NONE', ( #13350 ), #17154, .F. ) ;
#13494 = CYLINDRICAL_SURFACE ( 'NONE', #19834, 1.000000000000000888 ) ;
#13495 = EDGE_LOOP ( 'NONE', ( #9976, #16086, #17474, #9045 ) ) ;
#13496 = ORIENTED_EDGE ( 'NONE', *, *, #12198, .F. ) ;
#13497 = CARTESIAN_POINT ( 'NONE',  ( 90.50000000000017053, 81.12499999999987210, 2.000000000000000000 ) ) ;
#13498 = DIRECTION ( 'NONE',  ( 1.332267629550186586E-14, -1.000000000000000000, 0.0000000000000000000 ) ) ;
#13499 = EDGE_LOOP ( 'NONE', ( #19391, #13496, #8617, #8106 ) ) ;
#13500 = EDGE_LOOP ( 'NONE', ( #17262, #7429, #1175, #14810 ) ) ;
#13501 = ADVANCED_FACE ( 'NONE', ( #3905 ), #18346, .F. ) ;
#13502 = CARTESIAN_POINT ( 'NONE',  ( 99.50000000000041211, 38.87499999999993605, 1.000000000000000000 ) ) ;
#13503 = CYLINDRICAL_SURFACE ( 'NONE', #2029, 1.000000000000000888 ) ;
#13504 = AXIS2_PLACEMENT_3D ( 'NONE', #3168, #2968, #9439 ) ;
#13505 = LINE ( 'NONE', #19980, #9627 ) ;
#13506 = CARTESIAN_POINT ( 'NONE',  ( 91.50000000000032685, 36.12499999999987921, 2.000000000000000000 ) ) ;
#13507 = EDGE_LOOP ( 'NONE', ( #13597, #9908, #5346, #14720 ) ) ;
#13508 = CARTESIAN_POINT ( 'NONE',  ( 45.50000000000014211, 90.12499999999957367, 2.000000000000000000 ) ) ;
#13509 = LINE ( 'NONE', #16804, #18770 ) ;
#13510 = DIRECTION ( 'NONE',  ( 1.000000000000000000, 0.0000000000000000000, 0.0000000000000000000 ) ) ;
#13511 = DIRECTION ( 'NONE',  ( 1.000000000000000000, 0.0000000000000000000, -0.0000000000000000000 ) ) ;
#13512 = LINE ( 'NONE', #13830, #17532 ) ;
#13513 = VERTEX_POINT ( 'NONE', #16542 ) ;
#13514 = DIRECTION ( 'NONE',  ( 0.0000000000000000000, 0.0000000000000000000, 1.000000000000000000 ) ) ;
#13515 = CARTESIAN_POINT ( 'NONE',  ( 18.50000000000020961, 72.12499999999937472, 2.000000000000000000 ) ) ;
#13516 = FACE_BOUND ( 'NONE', #3408, .T. ) ;
#13517 = ORIENTED_EDGE ( 'NONE', *, *, #11472, .F. ) ;
#13518 = ORIENTED_EDGE ( 'NONE', *, *, #14537, .F. ) ;
#13519 = EDGE_CURVE ( 'NONE', #14151, #16753, #10723, .T. ) ;
#13520 = DIRECTION ( 'NONE',  ( 1.554312234475218210E-14, -1.000000000000000000, 0.0000000000000000000 ) ) ;
#13521 = ORIENTED_EDGE ( 'NONE', *, *, #10975, .F. ) ;
#13522 = VERTEX_POINT ( 'NONE', #14946 ) ;
#13523 = DIRECTION ( 'NONE',  ( -0.0000000000000000000, -0.0000000000000000000, -1.000000000000000000 ) ) ;
#13524 = ORIENTED_EDGE ( 'NONE', *, *, #5750, .F. ) ;
#13525 = DIRECTION ( 'NONE',  ( 1.000000000000000000, 0.0000000000000000000, 0.0000000000000000000 ) ) ;
#13526 = EDGE_CURVE ( 'NONE', #14902, #19250, #15553, .T. ) ;
#13527 = PLANE ( 'NONE',  #2729 ) ;
#13528 = ORIENTED_EDGE ( 'NONE', *, *, #4198, .T. ) ;
#13529 = PLANE ( 'NONE',  #14029 ) ;
#13530 = DIRECTION ( 'NONE',  ( -0.0000000000000000000, -0.0000000000000000000, -1.000000000000000000 ) ) ;
#13531 = CIRCLE ( 'NONE', #4364, 1.000000000000000888 ) ;
#13532 = DIRECTION ( 'NONE',  ( 0.0000000000000000000, -1.000000000000000000, 0.0000000000000000000 ) ) ;
#13533 = EDGE_CURVE ( 'NONE', #3104, #17064, #6860, .T. ) ;
#13534 = EDGE_CURVE ( 'NONE', #2148, #20196, #7566, .T. ) ;
#13535 = EDGE_LOOP ( 'NONE', ( #6273, #8709, #16356, #15840 ) ) ;
#13536 = DIRECTION ( 'NONE',  ( -0.0000000000000000000, -0.0000000000000000000, -1.000000000000000000 ) ) ;
#13537 = LINE ( 'NONE', #10458, #6964 ) ;
#13538 = CARTESIAN_POINT ( 'NONE',  ( 55.49999999999977263, 92.87499999999963052, 1.000000000000000000 ) ) ;
#13539 = EDGE_LOOP ( 'NONE', ( #9833, #2767, #19922, #15951 ) ) ;
#13540 = CARTESIAN_POINT ( 'NONE',  ( 64.50000000000042633, 27.12499999999967670, 2.000000000000000000 ) ) ;
#13541 = ORIENTED_EDGE ( 'NONE', *, *, #9769, .F. ) ;
#13542 = ADVANCED_FACE ( 'NONE', ( #2598 ), #3222, .F. ) ;
#13543 = CARTESIAN_POINT ( 'NONE',  ( 81.50000000000024158, 83.87499999999981526, 2.000000000000000000 ) ) ;
#13544 = ORIENTED_EDGE ( 'NONE', *, *, #19212, .F. ) ;
#13545 = VERTEX_POINT ( 'NONE', #9700 ) ;
#13546 = DIRECTION ( 'NONE',  ( 0.0000000000000000000, 0.0000000000000000000, 1.000000000000000000 ) ) ;
#13547 = EDGE_CURVE ( 'NONE', #19066, #13156, #4388, .T. ) ;
#13548 = VERTEX_POINT ( 'NONE', #18958 ) ;
#13549 = LINE ( 'NONE', #12982, #5846 ) ;
#13550 = FACE_OUTER_BOUND ( 'NONE', #14472, .T. ) ;
#13551 = ORIENTED_EDGE ( 'NONE', *, *, #12149, .F. ) ;
#13552 = ORIENTED_EDGE ( 'NONE', *, *, #631, .F. ) ;
#13553 = PLANE ( 'NONE',  #20173 ) ;
#13554 = ADVANCED_FACE ( 'NONE', ( #1312 ), #7780, .T. ) ;
#13555 = PLANE ( 'NONE',  #11213 ) ;
#13556 = EDGE_CURVE ( 'NONE', #18429, #3506, #14274, .T. ) ;
#13557 = APPLICATION_PROTOCOL_DEFINITION ( 'draft international standard', 'automotive_design', 1998, #8782 ) ;
#13558 = FACE_OUTER_BOUND ( 'NONE', #11554, .T. ) ;
#13559 = DIRECTION ( 'NONE',  ( 0.0000000000000000000, 0.0000000000000000000, 1.000000000000000000 ) ) ;
#13560 = AXIS2_PLACEMENT_3D ( 'NONE', #4380, #5860, #19152 ) ;
#13561 = ORIENTED_EDGE ( 'NONE', *, *, #6227, .T. ) ;
#13562 = CARTESIAN_POINT ( 'NONE',  ( 33.62347538297979099, 100.0000000000000000, 2.000000000000000000 ) ) ;
#13563 = EDGE_CURVE ( 'NONE', #19953, #8473, #3586, .T. ) ;
#13564 = CARTESIAN_POINT ( 'NONE',  ( 96.50000000000000000, 15.25304923404038959, 1.000000000000000000 ) ) ;
#13565 = LINE ( 'NONE', #19840, #12607 ) ;
#13566 = CARTESIAN_POINT ( 'NONE',  ( 68.99999999999997158, 26.50000000000024514, 1.000000000000000000 ) ) ;
#13567 = ORIENTED_EDGE ( 'NONE', *, *, #16344, .F. ) ;
#13568 = CIRCLE ( 'NONE', #15594, 1.000000000000000888 ) ;
#13569 = DIRECTION ( 'NONE',  ( 0.0000000000000000000, 0.0000000000000000000, -1.000000000000000000 ) ) ;
#13570 = CARTESIAN_POINT ( 'NONE',  ( 44.00000000000000711, 12.25304923404040025, 2.000000000000000000 ) ) ;
#13571 = EDGE_CURVE ( 'NONE', #4368, #2119, #15134, .T. ) ;
#13572 = ORIENTED_EDGE ( 'NONE', *, *, #1426, .F. ) ;
#13573 = DIRECTION ( 'NONE',  ( -1.000000000000000000, 0.0000000000000000000, 0.0000000000000000000 ) ) ;
#13574 = ADVANCED_FACE ( 'NONE', ( #14589 ), #6296, .F. ) ;
#13575 = ORIENTED_EDGE ( 'NONE', *, *, #14704, .F. ) ;
#13576 = CIRCLE ( 'NONE', #10527, 0.9999999999999974465 ) ;
#13577 = DIRECTION ( 'NONE',  ( 1.000000000000000000, 0.0000000000000000000, 0.0000000000000000000 ) ) ;
#13578 = LINE ( 'NONE', #18585, #15380 ) ;
#13579 = EDGE_CURVE ( 'NONE', #14148, #8611, #4614, .T. ) ;
#13580 = PLANE ( 'NONE',  #19069 ) ;
#13581 = DIRECTION ( 'NONE',  ( -0.0000000000000000000, -0.0000000000000000000, -1.000000000000000000 ) ) ;
```
