## Supplementary material for "Microfluidics-enabled 96-well perfusion system for high-throughput tissue engineering and long-term all-optical electrophysiology": 3D design file (STEP) for the HT-uUPS cover: HT-╬╝UPS channel layer mold.STEP (part 2 of 2)

```
#13582 = CARTESIAN_POINT ( 'NONE',  ( 36.50000000000030553, 45.12499999999950262, 2.000000000000000000 ) ) ;
#13583 = PLANE ( 'NONE',  #13414 ) ;
#13584 = AXIS2_PLACEMENT_3D ( 'NONE', #4853, #190, #19641 ) ;
#13585 = CARTESIAN_POINT ( 'NONE',  ( 54.50000000000024869, 83.87499999999961631, 2.000000000000000000 ) ) ;
#13586 = ORIENTED_EDGE ( 'NONE', *, *, #7798, .T. ) ;
#13587 = CARTESIAN_POINT ( 'NONE',  ( 63.50000000000026290, 54.12499999999968736, 2.000000000000000000 ) ) ;
#13588 = EDGE_CURVE ( 'NONE', #20306, #14186, #20222, .T. ) ;
#13589 = CARTESIAN_POINT ( 'NONE',  ( 108.4999999999999858, 93.50000000000000000, 1.000000000000000000 ) ) ;
#13590 = DIRECTION ( 'NONE',  ( 0.0000000000000000000, 0.0000000000000000000, 1.000000000000000000 ) ) ;
#13591 = VERTEX_POINT ( 'NONE', #17776 ) ;
#13592 = DIRECTION ( 'NONE',  ( -0.0000000000000000000, -0.0000000000000000000, -1.000000000000000000 ) ) ;
#13593 = DIRECTION ( 'NONE',  ( -1.000000000000000000, 0.0000000000000000000, 0.0000000000000000000 ) ) ;
#13594 = AXIS2_PLACEMENT_3D ( 'NONE', #16830, #15327, #7354 ) ;
#13595 = DIRECTION ( 'NONE',  ( -1.000000000000000000, 0.0000000000000000000, 0.0000000000000000000 ) ) ;
#13596 = EDGE_CURVE ( 'NONE', #16701, #12134, #16183, .T. ) ;
#13597 = ORIENTED_EDGE ( 'NONE', *, *, #17772, .T. ) ;
#13598 = ORIENTED_EDGE ( 'NONE', *, *, #19218, .T. ) ;
#13599 = DIRECTION ( 'NONE',  ( -0.0000000000000000000, -0.0000000000000000000, -1.000000000000000000 ) ) ;
#13600 = CARTESIAN_POINT ( 'NONE',  ( 64.50000000000034106, 38.87499999999968736, 1.000000000000000000 ) ) ;
#13601 = VERTEX_POINT ( 'NONE', #4497 ) ;
#13602 = ORIENTED_EDGE ( 'NONE', *, *, #17935, .T. ) ;
#13603 = EDGE_CURVE ( 'NONE', #13105, #8193, #9483, .T. ) ;
#13604 = DIRECTION ( 'NONE',  ( -1.000000000000000000, -1.554312234475218210E-14, 0.0000000000000000000 ) ) ;
#13605 = FACE_OUTER_BOUND ( 'NONE', #409, .T. ) ;
#13606 = DIRECTION ( 'NONE',  ( -0.0000000000000000000, -1.000000000000000000, -0.0000000000000000000 ) ) ;
#13607 = CARTESIAN_POINT ( 'NONE',  ( 100.5000000000003411, 38.87499999999993605, 1.000000000000000000 ) ) ;
#13608 = ORIENTED_EDGE ( 'NONE', *, *, #9251, .F. ) ;
#13609 = DIRECTION ( 'NONE',  ( -0.0000000000000000000, -0.0000000000000000000, -1.000000000000000000 ) ) ;
#13610 = DIRECTION ( 'NONE',  ( -1.554312234475217894E-14, 1.000000000000000000, 0.0000000000000000000 ) ) ;
#13611 = CARTESIAN_POINT ( 'NONE',  ( 96.50000000000000000, 102.7469507659596104, 2.000000000000000000 ) ) ;
#13612 = EDGE_CURVE ( 'NONE', #12134, #17233, #17505, .T. ) ;
#13613 = VERTEX_POINT ( 'NONE', #20865 ) ;
#13614 = DIRECTION ( 'NONE',  ( 1.000000000000000000, 0.0000000000000000000, 0.0000000000000000000 ) ) ;
#13615 = CARTESIAN_POINT ( 'NONE',  ( 63.00000000000000000, 110.7469507659595962, 1.000000000000000000 ) ) ;
#13616 = EDGE_LOOP ( 'NONE', ( #17993, #6133, #1771, #1752 ) ) ;
#13617 = EDGE_CURVE ( 'NONE', #20003, #1335, #12790, .T. ) ;
#13618 = CARTESIAN_POINT ( 'NONE',  ( 87.62347538297979099, 19.99999999999998934, 2.000000000000000000 ) ) ;
#13619 = FACE_BOUND ( 'NONE', #18548, .T. ) ;
#13620 = ORIENTED_EDGE ( 'NONE', *, *, #6398, .T. ) ;
#13621 = ORIENTED_EDGE ( 'NONE', *, *, #11875, .T. ) ;
#13622 = DIRECTION ( 'NONE',  ( 1.000000000000000000, 0.0000000000000000000, 0.0000000000000000000 ) ) ;
#13623 = ORIENTED_EDGE ( 'NONE', *, *, #7119, .F. ) ;
#13624 = EDGE_LOOP ( 'NONE', ( #20021, #5839, #13311, #12249 ) ) ;
#13625 = DIRECTION ( 'NONE',  ( 0.0000000000000000000, 0.0000000000000000000, 1.000000000000000000 ) ) ;
#13626 = EDGE_CURVE ( 'NONE', #4018, #6061, #19272, .T. ) ;
#13627 = EDGE_LOOP ( 'NONE', ( #3827, #14157, #3877, #13239 ) ) ;
#13628 = DIRECTION ( 'NONE',  ( 1.000000000000000000, 0.0000000000000000000, 0.0000000000000000000 ) ) ;
#13629 = AXIS2_PLACEMENT_3D ( 'NONE', #14885, #18282, #1814 ) ;
#13630 = AXIS2_PLACEMENT_3D ( 'NONE', #18060, #1700, #11262 ) ;
#13631 = CARTESIAN_POINT ( 'NONE',  ( 20.50000000000027711, 74.87499999999937472, 2.000000000000000000 ) ) ;
#13632 = ORIENTED_EDGE ( 'NONE', *, *, #8264, .F. ) ;
#13633 = CARTESIAN_POINT ( 'NONE',  ( 72.50000000000022737, 83.87499999999974420, 1.000000000000000000 ) ) ;
#13634 = LINE ( 'NONE', #5343, #2543 ) ;
#13635 = AXIS2_PLACEMENT_3D ( 'NONE', #17177, #13559, #15261 ) ;
#13636 = DIRECTION ( 'NONE',  ( -1.000000000000000000, 0.0000000000000000000, 0.0000000000000000000 ) ) ;
#13637 = ADVANCED_FACE ( 'NONE', ( #1629 ), #9583, .F. ) ;
#13638 = ORIENTED_EDGE ( 'NONE', *, *, #12962, .F. ) ;
#13639 = CARTESIAN_POINT ( 'NONE',  ( 29.50000000000025224, 63.12499999999943157, 1.000000000000000000 ) ) ;
#13640 = CARTESIAN_POINT ( 'NONE',  ( 73.50000000000012790, 54.12499999999975131, 1.000000000000000000 ) ) ;
#13641 = DIRECTION ( 'NONE',  ( 4.336808689942018722E-16, -1.000000000000000000, 0.0000000000000000000 ) ) ;
#13642 = ORIENTED_EDGE ( 'NONE', *, *, #20957, .T. ) ;
#13643 = AXIS2_PLACEMENT_3D ( 'NONE', #19206, #20791, #11126 ) ;
#13644 = EDGE_CURVE ( 'NONE', #20839, #1071, #16143, .T. ) ;
#13645 = AXIS2_PLACEMENT_3D ( 'NONE', #15136, #15020, #13853 ) ;
#13646 = LINE ( 'NONE', #580, #6286 ) ;
#13647 = EDGE_CURVE ( 'NONE', #2624, #8935, #19368, .T. ) ;
#13648 = EDGE_LOOP ( 'NONE', ( #11763, #2700, #8413, #7232 ) ) ;
#13649 = ORIENTED_EDGE ( 'NONE', *, *, #12266, .F. ) ;
#13650 = CYLINDRICAL_SURFACE ( 'NONE', #19867, 1.000000000000000888 ) ;
#13651 = EDGE_CURVE ( 'NONE', #11043, #1691, #3112, .T. ) ;
#13652 = EDGE_LOOP ( 'NONE', ( #12819, #16622, #1866, #16663 ) ) ;
#13653 = ORIENTED_EDGE ( 'NONE', *, *, #8295, .F. ) ;
#13654 = DIRECTION ( 'NONE',  ( -0.0000000000000000000, -0.0000000000000000000, -1.000000000000000000 ) ) ;
#13655 = EDGE_CURVE ( 'NONE', #20729, #18201, #2140, .T. ) ;
#13656 = ORIENTED_EDGE ( 'NONE', *, *, #18246, .T. ) ;
#13657 = CYLINDRICAL_SURFACE ( 'NONE', #11953, 1.000000000000000888 ) ;
#13658 = DIRECTION ( 'NONE',  ( -0.0000000000000000000, -0.0000000000000000000, -1.000000000000000000 ) ) ;
#13659 = AXIS2_PLACEMENT_3D ( 'NONE', #19415, #4851, #1258 ) ;
#13660 = EDGE_LOOP ( 'NONE', ( #4154, #2600, #10117, #20399 ) ) ;
#13661 = ORIENTED_EDGE ( 'NONE', *, *, #5986, .F. ) ;
#13662 = CARTESIAN_POINT ( 'NONE',  ( 20.50000000000030909, 65.87499999999936051, 2.000000000000000000 ) ) ;
#13663 = VECTOR ( 'NONE', #7792, 1000.000000000000000 ) ;
#13664 = AXIS2_PLACEMENT_3D ( 'NONE', #16703, #12997, #11412 ) ;
#13665 = CARTESIAN_POINT ( 'NONE',  ( 100.4999999999998721, 83.87499999999992895, 2.000000000000000000 ) ) ;
#13666 = EDGE_CURVE ( 'NONE', #3461, #2908, #8513, .T. ) ;
#13667 = EDGE_CURVE ( 'NONE', #8680, #6443, #13102, .T. ) ;
#13668 = DIRECTION ( 'NONE',  ( -0.0000000000000000000, -0.0000000000000000000, -1.000000000000000000 ) ) ;
#13669 = CARTESIAN_POINT ( 'NONE',  ( 46.49999999999995026, 74.87499999999955946, 2.000000000000000000 ) ) ;
#13670 = ORIENTED_EDGE ( 'NONE', *, *, #2578, .F. ) ;
#13671 = DIRECTION ( 'NONE',  ( 0.0000000000000000000, 0.0000000000000000000, 1.000000000000000000 ) ) ;
#13672 = AXIS2_PLACEMENT_3D ( 'NONE', #12133, #13923, #8820 ) ;
#13673 = LINE ( 'NONE', #494, #18040 ) ;
#13674 = LINE ( 'NONE', #20583, #4900 ) ;
#13675 = VECTOR ( 'NONE', #15856, 1000.000000000000000 ) ;
#13676 = ORIENTED_EDGE ( 'NONE', *, *, #8693, .F. ) ;
#13677 = CIRCLE ( 'NONE', #17423, 0.9999999999999991118 ) ;
#13678 = CARTESIAN_POINT ( 'NONE',  ( 9.499999999999994671, 92.87499999999937472, 2.000000000000000000 ) ) ;
#13679 = EDGE_CURVE ( 'NONE', #14883, #8808, #13079, .T. ) ;
#13680 = VERTEX_POINT ( 'NONE', #129 ) ;
#13681 = CARTESIAN_POINT ( 'NONE',  ( 10.50000000000005684, 63.12499999999930367, 2.000000000000000000 ) ) ;
#13682 = ORIENTED_EDGE ( 'NONE', *, *, #17971, .F. ) ;
#13683 = CARTESIAN_POINT ( 'NONE',  ( 9.500000000000248690, 63.12499999999930367, 2.000000000000000000 ) ) ;
#13684 = FACE_OUTER_BOUND ( 'NONE', #18754, .T. ) ;
#13685 = AXIS2_PLACEMENT_3D ( 'NONE', #1030, #15806, #1251 ) ;
#13686 = AXIS2_PLACEMENT_3D ( 'NONE', #4872, #20723, #14239 ) ;
#13687 = FACE_OUTER_BOUND ( 'NONE', #4630, .T. ) ;
#13688 = CARTESIAN_POINT ( 'NONE',  ( 29.50000000000000000, 92.87499999999950262, 1.000000000000000000 ) ) ;
#13689 = CARTESIAN_POINT ( 'NONE',  ( 63.00000000000000000, 110.7469507659595962, 2.000000000000000000 ) ) ;
#13690 = AXIS2_PLACEMENT_3D ( 'NONE', #14815, #6724, #16292 ) ;
#13691 = DIRECTION ( 'NONE',  ( -0.0000000000000000000, -0.0000000000000000000, -1.000000000000000000 ) ) ;
#13692 = ORIENTED_EDGE ( 'NONE', *, *, #13275, .F. ) ;
#13693 = LINE ( 'NONE', #20179, #16696 ) ;
#13694 = FACE_OUTER_BOUND ( 'NONE', #7258, .T. ) ;
#13695 = DIRECTION ( 'NONE',  ( 1.554312234475217894E-14, -1.000000000000000000, 0.0000000000000000000 ) ) ;
#13696 = EDGE_CURVE ( 'NONE', #10953, #14728, #19878, .T. ) ;
#13697 = CARTESIAN_POINT ( 'NONE',  ( 91.50000000000014211, 54.12499999999987210, 2.000000000000000000 ) ) ;
#13698 = DIRECTION ( 'NONE',  ( 1.000000000000000000, 0.0000000000000000000, -0.0000000000000000000 ) ) ;
#13699 = VECTOR ( 'NONE', #666, 1000.000000000000000 ) ;
#13700 = EDGE_CURVE ( 'NONE', #11168, #8203, #8197, .T. ) ;
#13701 = CARTESIAN_POINT ( 'NONE',  ( 63.50000000000000000, 92.87499999999974420, 2.000000000000000000 ) ) ;
#13702 = VERTEX_POINT ( 'NONE', #6812 ) ;
#13703 = VERTEX_POINT ( 'NONE', #11598 ) ;
#13704 = DIRECTION ( 'NONE',  ( -0.0000000000000000000, -0.0000000000000000000, -1.000000000000000000 ) ) ;
#13705 = FACE_OUTER_BOUND ( 'NONE', #19226, .T. ) ;
#13706 = ORIENTED_EDGE ( 'NONE', *, *, #15033, .T. ) ;
#13707 = ORIENTED_EDGE ( 'NONE', *, *, #9413, .T. ) ;
#13708 = AXIS2_PLACEMENT_3D ( 'NONE', #18892, #10274, #2208 ) ;
#13709 = PLANE ( 'NONE',  #9883 ) ;
#13710 = ADVANCED_FACE ( 'NONE', ( #14804 ), #17890, .F. ) ;
#13711 = FACE_OUTER_BOUND ( 'NONE', #2839, .T. ) ;
#13712 = CARTESIAN_POINT ( 'NONE',  ( 28.50000000000034106, 38.87499999999943867, 2.000000000000000000 ) ) ;
#13713 = CIRCLE ( 'NONE', #4553, 0.9999999999999974465 ) ;
#13714 = DIRECTION ( 'NONE',  ( 0.0000000000000000000, 0.0000000000000000000, 1.000000000000000000 ) ) ;
#13715 = VERTEX_POINT ( 'NONE', #241 ) ;
#13716 = PLANE ( 'NONE',  #5897 ) ;
#13717 = DIRECTION ( 'NONE',  ( -0.0000000000000000000, 0.0000000000000000000, -1.000000000000000000 ) ) ;
#13718 = DIRECTION ( 'NONE',  ( 0.0000000000000000000, 0.0000000000000000000, 1.000000000000000000 ) ) ;
#13719 = ORIENTED_EDGE ( 'NONE', *, *, #5367, .F. ) ;
#13720 = LINE ( 'NONE', #15416, #12737 ) ;
#13721 = CYLINDRICAL_SURFACE ( 'NONE', #12434, 0.5000000000000004441 ) ;
#13722 = AXIS2_PLACEMENT_3D ( 'NONE', #16051, #14470, #19343 ) ;
#13723 = ORIENTED_EDGE ( 'NONE', *, *, #9076, .F. ) ;
#13724 = AXIS2_PLACEMENT_3D ( 'NONE', #19933, #8661, #596 ) ;
#13725 = CIRCLE ( 'NONE', #2857, 1.000000000000000888 ) ;
#13726 = CARTESIAN_POINT ( 'NONE',  ( 56.50000000000043343, 27.12500000000036948, 1.000000000000000000 ) ) ;
#13727 = FACE_BOUND ( 'NONE', #10076, .T. ) ;
#13728 = EDGE_LOOP ( 'NONE', ( #4319, #2712, #18223, #11892 ) ) ;
#13729 = ORIENTED_EDGE ( 'NONE', *, *, #12201, .F. ) ;
#13730 = LINE ( 'NONE', #5747, #18532 ) ;
#13731 = ORIENTED_EDGE ( 'NONE', *, *, #18157, .T. ) ;
#13732 = VECTOR ( 'NONE', #18906, 1000.000000000000000 ) ;
#13733 = ORIENTED_EDGE ( 'NONE', *, *, #14802, .F. ) ;
#13734 = VECTOR ( 'NONE', #13890, 1000.000000000000000 ) ;
#13735 = PLANE ( 'NONE',  #15359 ) ;
#13736 = AXIS2_PLACEMENT_3D ( 'NONE', #7524, #2978, #17217 ) ;
#13737 = ORIENTED_EDGE ( 'NONE', *, *, #2086, .F. ) ;
#13738 = CARTESIAN_POINT ( 'NONE',  ( 91.50000000000004263, 63.12499999999987210, 1.000000000000000000 ) ) ;
#13739 = PLANE ( 'NONE',  #8158 ) ;
#13740 = VERTEX_POINT ( 'NONE', #8416 ) ;
#13741 = DIRECTION ( 'NONE',  ( 1.554312234475217894E-14, -1.000000000000000000, 0.0000000000000000000 ) ) ;
#13742 = CARTESIAN_POINT ( 'NONE',  ( 56.49999999999999289, 26.50000000000036948, 1.000000000000000000 ) ) ;
#13743 = AXIS2_PLACEMENT_3D ( 'NONE', #17243, #5967, #17569 ) ;
#13744 = VECTOR ( 'NONE', #6208, 1000.000000000000000 ) ;
#13745 = EDGE_CURVE ( 'NONE', #1365, #15458, #11405, .T. ) ;
#13746 = DIRECTION ( 'NONE',  ( 1.000000000000000000, 1.554312234475218210E-14, -0.0000000000000000000 ) ) ;
#13747 = EDGE_CURVE ( 'NONE', #17048, #9588, #5017, .T. ) ;
#13748 = VERTEX_POINT ( 'NONE', #13201 ) ;
#13749 = FACE_OUTER_BOUND ( 'NONE', #19871, .T. ) ;
#13750 = CARTESIAN_POINT ( 'NONE',  ( 44.00000000000000711, 11.25304923404039847, 2.000000000000000000 ) ) ;
#13751 = AXIS2_PLACEMENT_3D ( 'NONE', #6305, #14283, #9591 ) ;
#13752 = CARTESIAN_POINT ( 'NONE',  ( 44.00000000000000711, 13.25304923404038782, 2.000000000000000000 ) ) ;
#13753 = AXIS2_PLACEMENT_3D ( 'NONE', #16201, #19290, #8117 ) ;
#13754 = ORIENTED_EDGE ( 'NONE', *, *, #5663, .T. ) ;
#13755 = CARTESIAN_POINT ( 'NONE',  ( 34.99999999999999289, 100.0000000000000000, 1.000000000000000000 ) ) ;
#13756 = ORIENTED_EDGE ( 'NONE', *, *, #18382, .F. ) ;
#13757 = ORIENTED_EDGE ( 'NONE', *, *, #3916, .F. ) ;
#13758 = AXIS2_PLACEMENT_3D ( 'NONE', #7531, #18928, #9352 ) ;
#13759 = LINE ( 'NONE', #7370, #14771 ) ;
#13760 = VECTOR ( 'NONE', #15556, 1000.000000000000000 ) ;
#13761 = ORIENTED_EDGE ( 'NONE', *, *, #289, .F. ) ;
#13762 = ORIENTED_EDGE ( 'NONE', *, *, #2139, .F. ) ;
#13763 = AXIS2_PLACEMENT_3D ( 'NONE', #20717, #15612, #19118 ) ;
#13764 = FACE_OUTER_BOUND ( 'NONE', #20517, .T. ) ;
#13765 = EDGE_CURVE ( 'NONE', #3048, #11011, #6291, .T. ) ;
#13766 = VERTEX_POINT ( 'NONE', #19690 ) ;
#13767 = CYLINDRICAL_SURFACE ( 'NONE', #15685, 0.9999999999999974465 ) ;
#13768 = ADVANCED_FACE ( 'NONE', ( #16381 ), #18088, .T. ) ;
#13769 = AXIS2_PLACEMENT_3D ( 'NONE', #16405, #8536, #1857 ) ;
#13770 = CARTESIAN_POINT ( 'NONE',  ( 45.50000000000014211, 90.12499999999957367, 1.000000000000000000 ) ) ;
#13771 = VECTOR ( 'NONE', #5078, 1000.000000000000000 ) ;
#13772 = ORIENTED_EDGE ( 'NONE', *, *, #20035, .T. ) ;
#13773 = VECTOR ( 'NONE', #12570, 1000.000000000000000 ) ;
#13774 = VERTEX_POINT ( 'NONE', #340 ) ;
#13775 = AXIS2_PLACEMENT_3D ( 'NONE', #6941, #9919, #16298 ) ;
#13776 = FACE_OUTER_BOUND ( 'NONE', #17752, .T. ) ;
#13777 = ADVANCED_FACE ( 'NONE', ( #8615 ), #11808, .T. ) ;
#13778 = LINE ( 'NONE', #5691, #3068 ) ;
#13779 = VECTOR ( 'NONE', #7621, 1000.000000000000000 ) ;
#13780 = DIRECTION ( 'NONE',  ( 1.000000000000000000, 0.0000000000000000000, 0.0000000000000000000 ) ) ;
#13781 = CARTESIAN_POINT ( 'NONE',  ( 64.49999999999977263, 90.12499999999967315, 1.000000000000000000 ) ) ;
#13782 = VERTEX_POINT ( 'NONE', #16492 ) ;
#13783 = LINE ( 'NONE', #15675, #3548 ) ;
#13784 = DIRECTION ( 'NONE',  ( 1.000000000000000000, 1.554312234475221365E-14, -0.0000000000000000000 ) ) ;
#13786 = ORIENTED_EDGE ( 'NONE', *, *, #18899, .T. ) ;
#13785 = ORIENTED_EDGE ( 'NONE', *, *, #9363, .F. ) ;
#13787 = CARTESIAN_POINT ( 'NONE',  ( 63.50000000000000000, 27.12500000000024514, 2.000000000000000000 ) ) ;
#13788 = EDGE_CURVE ( 'NONE', #1558, #18601, #536, .T. ) ;
#13789 = ADVANCED_FACE ( 'NONE', ( #16594 ), #16693, .T. ) ;
#13790 = ORIENTED_EDGE ( 'NONE', *, *, #6227, .F. ) ;
#13791 = CARTESIAN_POINT ( 'NONE',  ( 64.49999999999977263, 90.12499999999967315, 2.000000000000000000 ) ) ;
#13792 = ORIENTED_EDGE ( 'NONE', *, *, #5041, .F. ) ;
#13793 = DIRECTION ( 'NONE',  ( 0.0000000000000000000, 0.0000000000000000000, 1.000000000000000000 ) ) ;
#13794 = CIRCLE ( 'NONE', #1236, 3.499999999999989342 ) ;
#13795 = LINE ( 'NONE', #5708, #2474 ) ;
#13796 = EDGE_CURVE ( 'NONE', #11612, #223, #12989, .T. ) ;
#13797 = DIRECTION ( 'NONE',  ( 0.0000000000000000000, 0.0000000000000000000, 1.000000000000000000 ) ) ;
#13798 = LINE ( 'NONE', #3925, #19495 ) ;
#13799 = CARTESIAN_POINT ( 'NONE',  ( 88.62347538297979099, 18.99999999999998934, 2.000000000000000000 ) ) ;
#13800 = CARTESIAN_POINT ( 'NONE',  ( 38.50000000000030553, 45.12499999999950262, 2.000000000000000000 ) ) ;
#13801 = ADVANCED_FACE ( 'NONE', ( #17014 ), #3964, .F. ) ;
#13802 = ORIENTED_EDGE ( 'NONE', *, *, #12608, .F. ) ;
#13803 = DIRECTION ( 'NONE',  ( 0.0000000000000000000, 0.0000000000000000000, 1.000000000000000000 ) ) ;
#13804 = CARTESIAN_POINT ( 'NONE',  ( 37.50000000000005684, 65.87499999999950262, 2.000000000000000000 ) ) ;
#13805 = CARTESIAN_POINT ( 'NONE',  ( 109.4999999999998579, 83.87500000000000000, 2.000000000000000000 ) ) ;
#13806 = AXIS2_PLACEMENT_3D ( 'NONE', #15140, #2595, #17147 ) ;
#13807 = FACE_OUTER_BOUND ( 'NONE', #2611, .T. ) ;
#13808 = CARTESIAN_POINT ( 'NONE',  ( 92.49999999999998579, 92.87499999999987210, 1.000000000000000000 ) ) ;
#13809 = AXIS2_PLACEMENT_3D ( 'NONE', #20586, #6009, #9301 ) ;
#13810 = DIRECTION ( 'NONE',  ( -0.0000000000000000000, -1.000000000000000000, -0.0000000000000000000 ) ) ;
#13811 = ORIENTED_EDGE ( 'NONE', *, *, #1813, .T. ) ;
#13812 = ORIENTED_EDGE ( 'NONE', *, *, #18471, .T. ) ;
#13813 = DIRECTION ( 'NONE',  ( 0.0000000000000000000, 0.0000000000000000000, 1.000000000000000000 ) ) ;
#13814 = PLANE ( 'NONE',  #1126 ) ;
#13815 = ORIENTED_EDGE ( 'NONE', *, *, #5090, .T. ) ;
#13816 = EDGE_LOOP ( 'NONE', ( #7468, #20726, #14694, #1807 ) ) ;
#13817 = DIRECTION ( 'NONE',  ( 1.000000000000000000, 0.0000000000000000000, -0.0000000000000000000 ) ) ;
#13818 = PLANE ( 'NONE',  #17497 ) ;
#13819 = DIRECTION ( 'NONE',  ( -1.000000000000000000, 0.0000000000000000000, 0.0000000000000000000 ) ) ;
#13820 = EDGE_CURVE ( 'NONE', #19182, #15090, #2905, .T. ) ;
#13821 = EDGE_CURVE ( 'NONE', #2563, #11823, #6627, .T. ) ;
#13822 = ADVANCED_FACE ( 'NONE', ( #12138 ), #4155, .F. ) ;
#13823 = DIRECTION ( 'NONE',  ( 0.0000000000000000000, 0.0000000000000000000, 1.000000000000000000 ) ) ;
#13824 = ORIENTED_EDGE ( 'NONE', *, *, #18049, .F. ) ;
#13825 = FACE_OUTER_BOUND ( 'NONE', #17329, .T. ) ;
#13826 = DIRECTION ( 'NONE',  ( -1.554312234475218210E-14, 1.000000000000000000, 0.0000000000000000000 ) ) ;
#13827 = CARTESIAN_POINT ( 'NONE',  ( 28.49999999999996447, 72.12499999999943157, 2.000000000000000000 ) ) ;
#13828 = VERTEX_POINT ( 'NONE', #15529 ) ;
#13829 = LINE ( 'NONE', #20095, #19524 ) ;
#13830 = CARTESIAN_POINT ( 'NONE',  ( 24.50000000000000000, 17.25304923404038959, 2.000000000000000000 ) ) ;
#13831 = ORIENTED_EDGE ( 'NONE', *, *, #3823, .F. ) ;
#13832 = EDGE_CURVE ( 'NONE', #16440, #5070, #15221, .T. ) ;
#13833 = CARTESIAN_POINT ( 'NONE',  ( 29.50000000000025580, 83.87499999999941735, 2.000000000000000000 ) ) ;
#13834 = FACE_BOUND ( 'NONE', #15292, .T. ) ;
#13835 = ORIENTED_EDGE ( 'NONE', *, *, #15877, .T. ) ;
#13836 = ORIENTED_EDGE ( 'NONE', *, *, #11611, .T. ) ;
#13837 = DIRECTION ( 'NONE',  ( 0.0000000000000000000, -0.0000000000000000000, -1.000000000000000000 ) ) ;
#13838 = ORIENTED_EDGE ( 'NONE', *, *, #8238, .F. ) ;
#13839 = ORIENTED_EDGE ( 'NONE', *, *, #14456, .T. ) ;
#13840 = VECTOR ( 'NONE', #13470, 1000.000000000000000 ) ;
#13841 = DIRECTION ( 'NONE',  ( -1.000000000000000000, 0.0000000000000000000, 0.0000000000000000000 ) ) ;
#13842 = CIRCLE ( 'NONE', #20638, 5.499999999999991118 ) ;
#13843 = ORIENTED_EDGE ( 'NONE', *, *, #21034, .T. ) ;
#13844 = CARTESIAN_POINT ( 'NONE',  ( 99.50000000000031264, 45.12499999999994316, 2.000000000000000000 ) ) ;
#13845 = EDGE_CURVE ( 'NONE', #12152, #14386, #872, .T. ) ;
#13846 = FACE_OUTER_BOUND ( 'NONE', #131, .T. ) ;
#13847 = EDGE_LOOP ( 'NONE', ( #18946, #7777, #1652, #2947 ) ) ;
#13848 = CARTESIAN_POINT ( 'NONE',  ( 9.500000000000248690, 83.87499999999930367, 2.000000000000000000 ) ) ;
#13849 = FACE_OUTER_BOUND ( 'NONE', #14595, .T. ) ;
#13850 = EDGE_CURVE ( 'NONE', #13895, #7061, #18825, .T. ) ;
#13851 = CYLINDRICAL_SURFACE ( 'NONE', #2012, 1.000000000000000888 ) ;
#13852 = VERTEX_POINT ( 'NONE', #18400 ) ;
#13853 = DIRECTION ( 'NONE',  ( -1.554312234475218210E-14, 1.000000000000000000, 0.0000000000000000000 ) ) ;
#13854 = DIRECTION ( 'NONE',  ( -0.0000000000000000000, 1.000000000000000000, -0.0000000000000000000 ) ) ;
#13855 = CIRCLE ( 'NONE', #4694, 1.000000000000000888 ) ;
#13856 = CARTESIAN_POINT ( 'NONE',  ( 41.00000000000000000, 107.7469507659595962, 2.000000000000000000 ) ) ;
#13857 = VERTEX_POINT ( 'NONE', #13618 ) ;
#13858 = DIRECTION ( 'NONE',  ( -1.000000000000000000, 0.0000000000000000000, 0.0000000000000000000 ) ) ;
#13859 = ORIENTED_EDGE ( 'NONE', *, *, #4952, .T. ) ;
#13860 = EDGE_LOOP ( 'NONE', ( #15723, #4755, #14333, #4819 ) ) ;
#13861 = DIRECTION ( 'NONE',  ( -1.000000000000000000, 0.0000000000000000000, 0.0000000000000000000 ) ) ;
#13862 = EDGE_LOOP ( 'NONE', ( #10435, #2691, #15124, #8739 ) ) ;
#13863 = ORIENTED_EDGE ( 'NONE', *, *, #1256, .T. ) ;
#13864 = LINE ( 'NONE', #14074, #5678 ) ;
#13865 = ADVANCED_FACE ( 'NONE', ( #7434 ), #7126, .F. ) ;
#13866 = ORIENTED_EDGE ( 'NONE', *, *, #10447, .F. ) ;
#13867 = VECTOR ( 'NONE', #18732, 1000.000000000000000 ) ;
#13868 = DIRECTION ( 'NONE',  ( 1.554312234475217894E-14, -1.000000000000000000, 0.0000000000000000000 ) ) ;
#13869 = ORIENTED_EDGE ( 'NONE', *, *, #7148, .F. ) ;
#13870 = EDGE_LOOP ( 'NONE', ( #17604, #20190, #14245, #11838 ) ) ;
#13871 = LINE ( 'NONE', #5466, #7932 ) ;
#13872 = ADVANCED_FACE ( 'NONE', ( #20100 ), #2570, .T. ) ;
#13873 = LINE ( 'NONE', #15360, #18340 ) ;
#13874 = FACE_OUTER_BOUND ( 'NONE', #6637, .T. ) ;
#13875 = CARTESIAN_POINT ( 'NONE',  ( 9.500000000000341061, 36.12499999999931077, 1.000000000000000000 ) ) ;
#13876 = VERTEX_POINT ( 'NONE', #8826 ) ;
#13877 = FACE_OUTER_BOUND ( 'NONE', #12662, .T. ) ;
#13878 = EDGE_CURVE ( 'NONE', #12428, #6857, #15314, .T. ) ;
#13879 = DIRECTION ( 'NONE',  ( 1.000000000000000000, 0.0000000000000000000, -0.0000000000000000000 ) ) ;
#13880 = EDGE_CURVE ( 'NONE', #8905, #1379, #11730, .T. ) ;
#13882 = VERTEX_POINT ( 'NONE', #9135 ) ;
#13881 = ORIENTED_EDGE ( 'NONE', *, *, #12443, .T. ) ;
#13883 = CARTESIAN_POINT ( 'NONE',  ( 100.5000000000000426, 63.12499999999992895, 2.000000000000000000 ) ) ;
#13884 = ORIENTED_EDGE ( 'NONE', *, *, #16660, .F. ) ;
#13885 = LINE ( 'NONE', #12189, #12160 ) ;
#13886 = ORIENTED_EDGE ( 'NONE', *, *, #12745, .T. ) ;
#13887 = DIRECTION ( 'NONE',  ( 1.000000000000000000, 0.0000000000000000000, 0.0000000000000000000 ) ) ;
#13888 = LINE ( 'NONE', #2094, #4519 ) ;
#13889 = DIRECTION ( 'NONE',  ( 1.554312234475217894E-14, -1.000000000000000000, 0.0000000000000000000 ) ) ;
#13890 = DIRECTION ( 'NONE',  ( -0.0000000000000000000, -0.0000000000000000000, -1.000000000000000000 ) ) ;
#13891 = AXIS2_PLACEMENT_3D ( 'NONE', #7454, #10455, #13636 ) ;
#13892 = CARTESIAN_POINT ( 'NONE',  ( 44.00000000000000711, 106.7469507659596104, 1.000000000000000000 ) ) ;
#13893 = DIRECTION ( 'NONE',  ( -0.0000000000000000000, -0.0000000000000000000, -1.000000000000000000 ) ) ;
#13894 = EDGE_CURVE ( 'NONE', #9513, #6815, #1574, .T. ) ;
#13895 = VERTEX_POINT ( 'NONE', #13515 ) ;
#13896 = CARTESIAN_POINT ( 'NONE',  ( 55.50000000000014921, 54.12499999999962341, 1.000000000000000000 ) ) ;
#13897 = CARTESIAN_POINT ( 'NONE',  ( 46.50000000000042633, 27.12499999999955236, 2.000000000000000000 ) ) ;
#13898 = DIRECTION ( 'NONE',  ( -1.000000000000000000, 0.0000000000000000000, 0.0000000000000000000 ) ) ;
#13899 = CARTESIAN_POINT ( 'NONE',  ( 23.00000000000000000, 17.75304923404038959, 2.000000000000000000 ) ) ;
#13900 = LINE ( 'NONE', #12307, #14144 ) ;
#13901 = EDGE_CURVE ( 'NONE', #5026, #12793, #6642, .T. ) ;
#13902 = CARTESIAN_POINT ( 'NONE',  ( 103.3765246170201948, 19.99999999999998934, 1.000000000000000000 ) ) ;
#13903 = CARTESIAN_POINT ( 'NONE',  ( 19.49999999999986144, 83.87499999999937472, 2.000000000000000000 ) ) ;
#13904 = VERTEX_POINT ( 'NONE', #13726 ) ;
#13905 = AXIS2_PLACEMENT_3D ( 'NONE', #8889, #826, #12101 ) ;
#13906 = VERTEX_POINT ( 'NONE', #10750 ) ;
#13907 = DIRECTION ( 'NONE',  ( 1.000000000000000000, 0.0000000000000000000, 0.0000000000000000000 ) ) ;
#13908 = AXIS2_PLACEMENT_3D ( 'NONE', #6632, #16517, #3249 ) ;
#13909 = AXIS2_PLACEMENT_3D ( 'NONE', #2341, #425, #18283 ) ;
#13910 = ORIENTED_EDGE ( 'NONE', *, *, #19509, .T. ) ;
#13911 = EDGE_CURVE ( 'NONE', #9195, #16347, #4264, .T. ) ;
#13912 = ORIENTED_EDGE ( 'NONE', *, *, #6727, .T. ) ;
#13913 = FACE_OUTER_BOUND ( 'NONE', #4899, .T. ) ;
#13914 = CIRCLE ( 'NONE', #16629, 5.500000000000240696 ) ;
#13915 = DIRECTION ( 'NONE',  ( -0.0000000000000000000, -0.0000000000000000000, -1.000000000000000000 ) ) ;
#13916 = CARTESIAN_POINT ( 'NONE',  ( 58.49999999999999289, 120.0000000000000000, 2.000000000000000000 ) ) ;
#13917 = DIRECTION ( 'NONE',  ( 1.554312234475218210E-14, -1.000000000000000000, 0.0000000000000000000 ) ) ;
#13918 = EDGE_CURVE ( 'NONE', #4055, #14688, #16813, .T. ) ;
#13919 = VECTOR ( 'NONE', #14399, 1000.000000000000000 ) ;
#13920 = ORIENTED_EDGE ( 'NONE', *, *, #318, .F. ) ;
#13921 = CARTESIAN_POINT ( 'NONE',  ( 92.50000000000024158, 83.87499999999987210, 2.000000000000000000 ) ) ;
#13922 = CARTESIAN_POINT ( 'NONE',  ( 90.49999999999998579, 26.50000000000012079, 2.000000000000000000 ) ) ;
#13923 = DIRECTION ( 'NONE',  ( -1.000000000000000000, -1.554312234475216948E-14, 0.0000000000000000000 ) ) ;
#13924 = ORIENTED_EDGE ( 'NONE', *, *, #17948, .T. ) ;
#13925 = DIRECTION ( 'NONE',  ( -0.0000000000000000000, -0.0000000000000000000, -1.000000000000000000 ) ) ;
#13926 = EDGE_CURVE ( 'NONE', #3742, #12463, #19892, .T. ) ;
#13927 = DIRECTION ( 'NONE',  ( -1.554312234475216948E-14, 1.000000000000000000, 0.0000000000000000000 ) ) ;
#13928 = ORIENTED_EDGE ( 'NONE', *, *, #8232, .T. ) ;
#13929 = CARTESIAN_POINT ( 'NONE',  ( 91.49999999999995737, 74.87499999999987210, 1.000000000000000000 ) ) ;
#13930 = FACE_BOUND ( 'NONE', #6360, .T. ) ;
#13931 = VERTEX_POINT ( 'NONE', #12766 ) ;
#13932 = ORIENTED_EDGE ( 'NONE', *, *, #19305, .T. ) ;
#13933 = LINE ( 'NONE', #10440, #6574 ) ;
#13934 = ORIENTED_EDGE ( 'NONE', *, *, #332, .T. ) ;
#13935 = ORIENTED_EDGE ( 'NONE', *, *, #6228, .F. ) ;
#13936 = EDGE_CURVE ( 'NONE', #20302, #13774, #10845, .T. ) ;
#13937 = DIRECTION ( 'NONE',  ( 1.000000000000000000, 0.0000000000000000000, 0.0000000000000000000 ) ) ;
#13938 = ORIENTED_EDGE ( 'NONE', *, *, #1437, .T. ) ;
#13939 = EDGE_CURVE ( 'NONE', #19739, #8755, #17746, .T. ) ;
#13940 = EDGE_LOOP ( 'NONE', ( #16285, #14364, #8119, #15368 ) ) ;
#13941 = DIRECTION ( 'NONE',  ( -0.0000000000000000000, -0.0000000000000000000, -1.000000000000000000 ) ) ;
#13942 = CARTESIAN_POINT ( 'NONE',  ( 41.00000000000000000, 107.7469507659595962, 2.000000000000000000 ) ) ;
#13943 = VERTEX_POINT ( 'NONE', #1494 ) ;
#13944 = DIRECTION ( 'NONE',  ( -0.0000000000000000000, -0.0000000000000000000, -1.000000000000000000 ) ) ;
#13945 = DIRECTION ( 'NONE',  ( -1.000000000000000000, 0.0000000000000000000, 0.0000000000000000000 ) ) ;
#13946 = CARTESIAN_POINT ( 'NONE',  ( 90.49999999999998579, 27.12499999999987210, 2.000000000000000000 ) ) ;
#13947 = VERTEX_POINT ( 'NONE', #6053 ) ;
#13948 = FACE_OUTER_BOUND ( 'NONE', #5737, .T. ) ;
#13949 = DIRECTION ( 'NONE',  ( -0.0000000000000000000, -0.0000000000000000000, -1.000000000000000000 ) ) ;
#13950 = PLANE ( 'NONE',  #2949 ) ;
#13951 = ORIENTED_EDGE ( 'NONE', *, *, #135, .F. ) ;
#13952 = CARTESIAN_POINT ( 'NONE',  ( 103.3765246170201948, 19.99999999999998934, 2.000000000000000000 ) ) ;
#13953 = CARTESIAN_POINT ( 'NONE',  ( 25.50000000000000355, 14.25304923404038782, 1.000000000000000000 ) ) ;
#13954 = VERTEX_POINT ( 'NONE', #19029 ) ;
#13955 = ORIENTED_EDGE ( 'NONE', *, *, #9453, .T. ) ;
#13956 = DIRECTION ( 'NONE',  ( -1.554312234475216948E-14, 1.000000000000000000, 0.0000000000000000000 ) ) ;
#13957 = EDGE_LOOP ( 'NONE', ( #13390, #17403, #3653, #17899 ) ) ;
#13959 = ORIENTED_EDGE ( 'NONE', *, *, #10268, .F. ) ;
#13958 = EDGE_CURVE ( 'NONE', #20374, #2687, #7675, .T. ) ;
#13960 = VECTOR ( 'NONE', #4467, 1000.000000000000000 ) ;
#13961 = FACE_OUTER_BOUND ( 'NONE', #3983, .T. ) ;
#13962 = ADVANCED_FACE ( 'NONE', ( #11261 ), #20949, .T. ) ;
#13963 = VERTEX_POINT ( 'NONE', #4584 ) ;
#13964 = DIRECTION ( 'NONE',  ( -0.0000000000000000000, -0.0000000000000000000, -1.000000000000000000 ) ) ;
#13965 = VECTOR ( 'NONE', #10256, 1000.000000000000000 ) ;
#13966 = VERTEX_POINT ( 'NONE', #10950 ) ;
#13967 = VERTEX_POINT ( 'NONE', #1065 ) ;
#13968 = FACE_OUTER_BOUND ( 'NONE', #11844, .T. ) ;
#13969 = ADVANCED_FACE ( 'NONE', ( #7534 ), #15945, .T. ) ;
#13970 = LINE ( 'NONE', #20461, #19358 ) ;
#13971 = CIRCLE ( 'NONE', #7867, 1.000000000000000888 ) ;
#13972 = AXIS2_PLACEMENT_3D ( 'NONE', #539, #8399, #16264 ) ;
#13973 = VECTOR ( 'NONE', #10980, 1000.000000000000000 ) ;
#13974 = CARTESIAN_POINT ( 'NONE',  ( 28.50000000000015277, 56.87499999999943157, 2.000000000000000000 ) ) ;
#13975 = LINE ( 'NONE', #13875, #11867 ) ;
#13976 = ORIENTED_EDGE ( 'NONE', *, *, #9134, .T. ) ;
#13977 = CARTESIAN_POINT ( 'NONE',  ( 101.4999999999999858, 93.50000000000000000, 1.000000000000000000 ) ) ;
#13978 = ORIENTED_EDGE ( 'NONE', *, *, #13329, .T. ) ;
#13979 = EDGE_CURVE ( 'NONE', #8067, #19911, #15811, .T. ) ;
#13980 = DIRECTION ( 'NONE',  ( 1.554312234475216001E-14, -1.000000000000000000, 0.0000000000000000000 ) ) ;
#13982 = ORIENTED_EDGE ( 'NONE', *, *, #17141, .T. ) ;
#13981 = ORIENTED_EDGE ( 'NONE', *, *, #10546, .F. ) ;
#13983 = CARTESIAN_POINT ( 'NONE',  ( 29.50000000000031619, 65.87499999999943157, 2.000000000000000000 ) ) ;
#13984 = VECTOR ( 'NONE', #6025, 1000.000000000000000 ) ;
#13985 = ORIENTED_EDGE ( 'NONE', *, *, #7119, .T. ) ;
#13986 = AXIS2_PLACEMENT_3D ( 'NONE', #20428, #17024, #7137 ) ;
#13987 = CARTESIAN_POINT ( 'NONE',  ( 83.50000000000031264, 45.12499999999981526, 1.000000000000000000 ) ) ;
#13988 = AXIS2_PLACEMENT_3D ( 'NONE', #9733, #3361, #14836 ) ;
#13989 = ORIENTED_EDGE ( 'NONE', *, *, #20116, .T. ) ;
#13990 = DIRECTION ( 'NONE',  ( 1.000000000000000000, 0.0000000000000000000, 0.0000000000000000000 ) ) ;
#13991 = CARTESIAN_POINT ( 'NONE',  ( 64.50000000000014211, 54.12499999999968026, 2.000000000000000000 ) ) ;
#13992 = DIRECTION ( 'NONE',  ( 0.0000000000000000000, 0.0000000000000000000, 1.000000000000000000 ) ) ;
#13993 = CARTESIAN_POINT ( 'NONE',  ( 81.50000000000014211, 90.12499999999981526, 2.000000000000000000 ) ) ;
#13994 = CYLINDRICAL_SURFACE ( 'NONE', #11381, 5.500000000000285993 ) ;
#13995 = ADVANCED_FACE ( 'NONE', ( #4687 ), #2988, .F. ) ;
#13996 = VECTOR ( 'NONE', #1170, 1000.000000000000000 ) ;
#13997 = PLANE ( 'NONE',  #17823 ) ;
#13998 = EDGE_CURVE ( 'NONE', #10856, #15904, #12768, .T. ) ;
#13999 = CIRCLE ( 'NONE', #12986, 1.000000000000000888 ) ;
#14000 = EDGE_LOOP ( 'NONE', ( #7156, #18011, #1856, #19517 ) ) ;
#14001 = LINE ( 'NONE', #20490, #6175 ) ;
#14002 = CIRCLE ( 'NONE', #8565, 0.9999999999999870104 ) ;
#14003 = LINE ( 'NONE', #11035, #2556 ) ;
#14004 = DIRECTION ( 'NONE',  ( 0.0000000000000000000, 0.0000000000000000000, 1.000000000000000000 ) ) ;
#14005 = CARTESIAN_POINT ( 'NONE',  ( 45.50000000000027001, 54.12499999999955946, 1.000000000000000000 ) ) ;
#14006 = FACE_OUTER_BOUND ( 'NONE', #10387, .T. ) ;
#14007 = DIRECTION ( 'NONE',  ( 8.949890158624880094E-16, 1.000000000000000000, 0.0000000000000000000 ) ) ;
#14008 = DIRECTION ( 'NONE',  ( 1.000000000000000000, 1.554312234475218210E-14, -0.0000000000000000000 ) ) ;
#14009 = EDGE_LOOP ( 'NONE', ( #11657, #7859, #18422, #14490 ) ) ;
#14010 = ORIENTED_EDGE ( 'NONE', *, *, #5048, .F. ) ;
#14011 = DIRECTION ( 'NONE',  ( -1.554312234475217894E-14, 1.000000000000000000, 0.0000000000000000000 ) ) ;
#14012 = AXIS2_PLACEMENT_3D ( 'NONE', #13362, #9955, #17849 ) ;
#14013 = VECTOR ( 'NONE', #8069, 1000.000000000000000 ) ;
#14014 = EDGE_CURVE ( 'NONE', #18298, #4058, #1178, .T. ) ;
#14015 = ORIENTED_EDGE ( 'NONE', *, *, #7770, .T. ) ;
#14016 = EDGE_CURVE ( 'NONE', #17100, #19790, #12544, .T. ) ;
#14017 = PLANE ( 'NONE',  #9199 ) ;
#14018 = CIRCLE ( 'NONE', #20804, 1.000000000000000888 ) ;
#14019 = CARTESIAN_POINT ( 'NONE',  ( 100.5000000000003411, 36.12499999999993605, 2.000000000000000000 ) ) ;
#14020 = PLANE ( 'NONE',  #10307 ) ;
#14021 = ADVANCED_FACE ( 'NONE', ( #7654, #17439 ), #3086, .F. ) ;
#14022 = ADVANCED_FACE ( 'NONE', ( #6153 ), #16047, .T. ) ;
#14023 = EDGE_CURVE ( 'NONE', #1105, #12533, #2927, .T. ) ;
#14024 = CYLINDRICAL_SURFACE ( 'NONE', #14749, 1.000000000000000888 ) ;
#14025 = VERTEX_POINT ( 'NONE', #4365 ) ;
#14026 = CARTESIAN_POINT ( 'NONE',  ( 20.50000000000024869, 83.87499999999936051, 2.000000000000000000 ) ) ;
#14027 = CARTESIAN_POINT ( 'NONE',  ( 9.500000000000182965, 81.12499999999930367, 2.000000000000000000 ) ) ;
#14028 = DIRECTION ( 'NONE',  ( 1.000000000000000000, 0.0000000000000000000, -0.0000000000000000000 ) ) ;
#14029 = AXIS2_PLACEMENT_3D ( 'NONE', #8744, #178, #16119 ) ;
#14030 = ORIENTED_EDGE ( 'NONE', *, *, #10286, .F. ) ;
#14031 = CARTESIAN_POINT ( 'NONE',  ( 65.50000000000036948, 47.87499999999968026, 2.000000000000000000 ) ) ;
#14032 = DIRECTION ( 'NONE',  ( -0.0000000000000000000, -0.0000000000000000000, -1.000000000000000000 ) ) ;
#14033 = ORIENTED_EDGE ( 'NONE', *, *, #20144, .F. ) ;
#14034 = CARTESIAN_POINT ( 'NONE',  ( 20.50000000000024869, 83.87499999999936051, 2.000000000000000000 ) ) ;
#14035 = EDGE_LOOP ( 'NONE', ( #8515, #13047, #3539, #21007 ) ) ;
#14036 = ORIENTED_EDGE ( 'NONE', *, *, #562, .F. ) ;
#14037 = DIRECTION ( 'NONE',  ( -0.0000000000000000000, -0.0000000000000000000, -1.000000000000000000 ) ) ;
#14038 = ORIENTED_EDGE ( 'NONE', *, *, #7987, .T. ) ;
#14039 = VECTOR ( 'NONE', #16974, 1000.000000000000000 ) ;
#14040 = VERTEX_POINT ( 'NONE', #9355 ) ;
#14041 = FACE_OUTER_BOUND ( 'NONE', #8109, .T. ) ;
#14042 = EDGE_CURVE ( 'NONE', #7097, #14698, #15844, .T. ) ;
#14043 = ADVANCED_FACE ( 'NONE', ( #7754 ), #12649, .F. ) ;
#14044 = ORIENTED_EDGE ( 'NONE', *, *, #6702, .T. ) ;
#14045 = VERTEX_POINT ( 'NONE', #13178 ) ;
#14046 = PLANE ( 'NONE',  #13986 ) ;
#14047 = EDGE_CURVE ( 'NONE', #5543, #6686, #312, .T. ) ;
#14048 = DIRECTION ( 'NONE',  ( -1.000000000000000000, 0.0000000000000000000, 0.0000000000000000000 ) ) ;
#14049 = ORIENTED_EDGE ( 'NONE', *, *, #2512, .F. ) ;
#14050 = LINE ( 'NONE', #13848, #17763 ) ;
#14051 = CARTESIAN_POINT ( 'NONE',  ( 63.50000000000030553, 65.87499999999967315, 2.000000000000000000 ) ) ;
#14052 = EDGE_CURVE ( 'NONE', #11500, #11852, #13095, .T. ) ;
#14053 = DIRECTION ( 'NONE',  ( 1.000000000000000000, 0.0000000000000000000, 0.0000000000000000000 ) ) ;
#14054 = AXIS2_PLACEMENT_3D ( 'NONE', #975, #5542, #18829 ) ;
#14055 = AXIS2_PLACEMENT_3D ( 'NONE', #9179, #20772, #9398 ) ;
#14056 = ORIENTED_EDGE ( 'NONE', *, *, #3207, .F. ) ;
#14057 = CARTESIAN_POINT ( 'NONE',  ( 54.50000000000037659, 47.87499999999961631, 2.000000000000000000 ) ) ;
#14058 = FACE_OUTER_BOUND ( 'NONE', #9707, .T. ) ;
#14059 = AXIS2_PLACEMENT_3D ( 'NONE', #10629, #2755, #2559 ) ;
#14060 = DIRECTION ( 'NONE',  ( -1.000000000000000000, 0.0000000000000000000, 0.0000000000000000000 ) ) ;
#14061 = EDGE_CURVE ( 'NONE', #1220, #19618, #5302, .T. ) ;
#14062 = VERTEX_POINT ( 'NONE', #11782 ) ;
#14063 = VECTOR ( 'NONE', #128, 1000.000000000000000 ) ;
#14064 = DIRECTION ( 'NONE',  ( 1.000000000000000000, 0.0000000000000000000, 0.0000000000000000000 ) ) ;
#14065 = AXIS2_PLACEMENT_3D ( 'NONE', #512, #4866, #16243 ) ;
#14066 = CARTESIAN_POINT ( 'NONE',  ( 92.50000000000029843, 65.87499999999987210, 2.000000000000000000 ) ) ;
#14067 = CARTESIAN_POINT ( 'NONE',  ( 73.49999999999995737, 74.87499999999974420, 1.000000000000000000 ) ) ;
#14068 = ORIENTED_EDGE ( 'NONE', *, *, #8974, .T. ) ;
#14069 = ORIENTED_EDGE ( 'NONE', *, *, #7571, .T. ) ;
#14070 = DIRECTION ( 'NONE',  ( 1.554312234475218210E-14, -1.000000000000000000, 0.0000000000000000000 ) ) ;
#14071 = VECTOR ( 'NONE', #428, 1000.000000000000000 ) ;
#14072 = ORIENTED_EDGE ( 'NONE', *, *, #9830, .F. ) ;
#14073 = ORIENTED_EDGE ( 'NONE', *, *, #14843, .F. ) ;
#14074 = CARTESIAN_POINT ( 'NONE',  ( 83.49999999999998579, 93.49999999999987210, 2.000000000000000000 ) ) ;
#14075 = CIRCLE ( 'NONE', #7611, 1.500000000000001332 ) ;
#14076 = ORIENTED_EDGE ( 'NONE', *, *, #10992, .T. ) ;
#14077 = VECTOR ( 'NONE', #18311, 1000.000000000000000 ) ;
#14078 = AXIS2_PLACEMENT_3D ( 'NONE', #7388, #5891, #13879 ) ;
#14079 = DIRECTION ( 'NONE',  ( 0.0000000000000000000, 1.000000000000000000, 0.0000000000000000000 ) ) ;
#14080 = EDGE_LOOP ( 'NONE', ( #5225, #19142, #15882, #923 ) ) ;
#14081 = VERTEX_POINT ( 'NONE', #16568 ) ;
#14082 = DIRECTION ( 'NONE',  ( -0.0000000000000000000, -0.0000000000000000000, -1.000000000000000000 ) ) ;
#14083 = VECTOR ( 'NONE', #3253, 1000.000000000000000 ) ;
#14084 = AXIS2_PLACEMENT_3D ( 'NONE', #3575, #8137, #16537 ) ;
#14085 = DIRECTION ( 'NONE',  ( 0.0000000000000000000, 0.0000000000000000000, 1.000000000000000000 ) ) ;
#14086 = CIRCLE ( 'NONE', #19186, 1.000000000000000888 ) ;
#14087 = ADVANCED_FACE ( 'NONE', ( #13070 ), #14563, .F. ) ;
#14088 = CARTESIAN_POINT ( 'NONE',  ( 9.500000000000344613, 56.87499999999929656, 2.000000000000000000 ) ) ;
#14089 = ADVANCED_FACE ( 'NONE', ( #18059 ), #19868, .T. ) ;
#14090 = VECTOR ( 'NONE', #9867, 1000.000000000000000 ) ;
#14091 = CARTESIAN_POINT ( 'NONE',  ( 90.50000000000014211, 90.12499999999987210, 2.000000000000000000 ) ) ;
#14092 = VERTEX_POINT ( 'NONE', #3304 ) ;
#14093 = VECTOR ( 'NONE', #14278, 1000.000000000000000 ) ;
#14094 = DIRECTION ( 'NONE',  ( 1.000000000000000000, 0.0000000000000000000, 0.0000000000000000000 ) ) ;
#14095 = ORIENTED_EDGE ( 'NONE', *, *, #9373, .T. ) ;
#14096 = FACE_OUTER_BOUND ( 'NONE', #15347, .T. ) ;
#14097 = VECTOR ( 'NONE', #8851, 1000.000000000000000 ) ;
#14099 = ORIENTED_EDGE ( 'NONE', *, *, #16233, .F. ) ;
#14098 = EDGE_LOOP ( 'NONE', ( #17047, #5714, #16809, #1529 ) ) ;
#14100 = DIRECTION ( 'NONE',  ( -0.0000000000000000000, -0.0000000000000000000, -1.000000000000000000 ) ) ;
#14101 = EDGE_CURVE ( 'NONE', #8473, #8905, #14662, .T. ) ;
#14102 = CIRCLE ( 'NONE', #5934, 0.9999999999999974465 ) ;
#14103 = VECTOR ( 'NONE', #18739, 1000.000000000000000 ) ;
#14104 = EDGE_LOOP ( 'NONE', ( #10638, #7250, #11130, #15113 ) ) ;
#14105 = CARTESIAN_POINT ( 'NONE',  ( 95.00000000000000000, 102.2469507659596104, 1.000000000000000000 ) ) ;
#14106 = ORIENTED_EDGE ( 'NONE', *, *, #91, .T. ) ;
#14107 = AXIS2_PLACEMENT_3D ( 'NONE', #13804, #17089, #18595 ) ;
#14108 = CARTESIAN_POINT ( 'NONE',  ( 37.49999999999995737, 72.12499999999948841, 2.000000000000000000 ) ) ;
#14109 = AXIS2_PLACEMENT_3D ( 'NONE', #15115, #12027, #2575 ) ;
#14110 = LINE ( 'NONE', #10908, #13699 ) ;
#14111 = ADVANCED_FACE ( 'NONE', ( #9773 ), #16254, .T. ) ;
#14112 = CARTESIAN_POINT ( 'NONE',  ( 65.50000000000034106, 56.87499999999967315, 2.000000000000000000 ) ) ;
#14113 = FACE_OUTER_BOUND ( 'NONE', #3115, .T. ) ;
#14114 = DIRECTION ( 'NONE',  ( -1.000000000000000000, 0.0000000000000000000, 0.0000000000000000000 ) ) ;
#14115 = CIRCLE ( 'NONE', #6973, 1.000000000000000888 ) ;
#14116 = VECTOR ( 'NONE', #6607, 1000.000000000000000 ) ;
#14117 = EDGE_LOOP ( 'NONE', ( #8173, #20761, #10929, #1826 ) ) ;
#14118 = DIRECTION ( 'NONE',  ( -1.000000000000000000, 0.0000000000000000000, 0.0000000000000000000 ) ) ;
#14119 = CARTESIAN_POINT ( 'NONE',  ( 29.50000000000025580, 83.87499999999941735, 1.000000000000000000 ) ) ;
#14120 = LINE ( 'NONE', #18793, #6095 ) ;
#14121 = VECTOR ( 'NONE', #1467, 1000.000000000000000 ) ;
#14122 = DIRECTION ( 'NONE',  ( -1.000000000000000000, -1.554312234475218210E-14, 0.0000000000000000000 ) ) ;
#14123 = DIRECTION ( 'NONE',  ( 1.000000000000000000, 0.0000000000000000000, 0.0000000000000000000 ) ) ;
#14124 = CARTESIAN_POINT ( 'NONE',  ( 73.49999999999975842, 92.87499999999974420, 2.000000000000000000 ) ) ;
#14125 = DIRECTION ( 'NONE',  ( -0.0000000000000000000, -0.0000000000000000000, -1.000000000000000000 ) ) ;
#14126 = EDGE_LOOP ( 'NONE', ( #6298, #10669, #19821, #5173 ) ) ;
#14127 = ORIENTED_EDGE ( 'NONE', *, *, #2402, .T. ) ;
#14128 = CARTESIAN_POINT ( 'NONE',  ( 88.62347538297979099, 19.99999999999998934, 2.000000000000000000 ) ) ;
#14129 = VECTOR ( 'NONE', #7122, 1000.000000000000000 ) ;
#14130 = AXIS2_PLACEMENT_3D ( 'NONE', #20630, #17648, #17327 ) ;
#14131 = ORIENTED_EDGE ( 'NONE', *, *, #17821, .F. ) ;
#14132 = EDGE_CURVE ( 'NONE', #7661, #18576, #19760, .T. ) ;
#14133 = LINE ( 'NONE', #6039, #7554 ) ;
#14134 = DIRECTION ( 'NONE',  ( 0.0000000000000000000, -0.0000000000000000000, 1.000000000000000000 ) ) ;
#14135 = CARTESIAN_POINT ( 'NONE',  ( 38.50000000000040501, 38.87499999999949551, 1.000000000000000000 ) ) ;
#14136 = CARTESIAN_POINT ( 'NONE',  ( 95.00000000000000000, 102.2469507659596104, 2.000000000000000000 ) ) ;
#14137 = EDGE_CURVE ( 'NONE', #14155, #1266, #9668, .T. ) ;
#14138 = ORIENTED_EDGE ( 'NONE', *, *, #4767, .T. ) ;
#14140 = CARTESIAN_POINT ( 'NONE',  ( 108.4999999999999858, 93.50000000000000000, 2.000000000000000000 ) ) ;
#14139 = AXIS2_PLACEMENT_3D ( 'NONE', #650, #8727, #15106 ) ;
#14141 = FACE_OUTER_BOUND ( 'NONE', #17038, .T. ) ;
#14142 = CARTESIAN_POINT ( 'NONE',  ( 45.50000000000029843, 45.12499999999956657, 2.000000000000000000 ) ) ;
#14143 = EDGE_CURVE ( 'NONE', #10046, #3555, #11677, .T. ) ;
#14144 = VECTOR ( 'NONE', #5624, 1000.000000000000000 ) ;
#14145 = ORIENTED_EDGE ( 'NONE', *, *, #987, .F. ) ;
#14146 = DIRECTION ( 'NONE',  ( 1.554312234475218526E-14, -1.000000000000000000, 0.0000000000000000000 ) ) ;
#14147 = DIRECTION ( 'NONE',  ( -1.000000000000000000, 0.0000000000000000000, 0.0000000000000000000 ) ) ;
#14148 = VERTEX_POINT ( 'NONE', #19562 ) ;
#14149 = DIRECTION ( 'NONE',  ( -0.0000000000000000000, -0.0000000000000000000, -1.000000000000000000 ) ) ;
#14150 = DIRECTION ( 'NONE',  ( -1.000000000000000000, -1.554312234475218210E-14, 0.0000000000000000000 ) ) ;
#14151 = VERTEX_POINT ( 'NONE', #4993 ) ;
#14152 = CARTESIAN_POINT ( 'NONE',  ( 11.50000000000028244, 74.87499999999930367, 1.000000000000000000 ) ) ;
#14153 = ORIENTED_EDGE ( 'NONE', *, *, #4086, .F. ) ;
#14154 = EDGE_CURVE ( 'NONE', #17745, #18349, #10041, .T. ) ;
#14155 = VERTEX_POINT ( 'NONE', #9871 ) ;
#14156 = LINE ( 'NONE', #1072, #20126 ) ;
#14157 = ORIENTED_EDGE ( 'NONE', *, *, #57, .F. ) ;
#14158 = ORIENTED_EDGE ( 'NONE', *, *, #15258, .T. ) ;
#14159 = LINE ( 'NONE', #1610, #7542 ) ;
#14160 = AXIS2_PLACEMENT_3D ( 'NONE', #80, #11556, #13159 ) ;
#14161 = DIRECTION ( 'NONE',  ( 0.0000000000000000000, 0.0000000000000000000, 1.000000000000000000 ) ) ;
#14162 = AXIS2_PLACEMENT_3D ( 'NONE', #13787, #15483, #20273 ) ;
#14163 = ORIENTED_EDGE ( 'NONE', *, *, #13820, .T. ) ;
#14164 = DIRECTION ( 'NONE',  ( 0.0000000000000000000, 0.0000000000000000000, 1.000000000000000000 ) ) ;
#14165 = CARTESIAN_POINT ( 'NONE',  ( 47.50000000000000000, 93.49999999999963052, 2.000000000000000000 ) ) ;
#14166 = DIRECTION ( 'NONE',  ( -1.554312234475216948E-14, 1.000000000000000000, 0.0000000000000000000 ) ) ;
#14167 = ORIENTED_EDGE ( 'NONE', *, *, #17186, .T. ) ;
#14168 = CARTESIAN_POINT ( 'NONE',  ( 27.50000000000031264, 45.12499999999943867, 2.000000000000000000 ) ) ;
#14169 = CARTESIAN_POINT ( 'NONE',  ( 38.50000000000024869, 83.87499999999948841, 1.000000000000000000 ) ) ;
#14170 = EDGE_CURVE ( 'NONE', #16554, #4297, #17958, .T. ) ;
#14171 = CARTESIAN_POINT ( 'NONE',  ( 99.50000000000027001, 54.12499999999993605, 2.000000000000000000 ) ) ;
#14172 = ORIENTED_EDGE ( 'NONE', *, *, #13519, .F. ) ;
#14173 = DIRECTION ( 'NONE',  ( 1.000000000000000000, 0.0000000000000000000, 0.0000000000000000000 ) ) ;
#14174 = AXIS2_PLACEMENT_3D ( 'NONE', #19949, #5379, #20049 ) ;
#14175 = CARTESIAN_POINT ( 'NONE',  ( 106.9999999999999858, 19.99999999999998934, 2.000000000000000000 ) ) ;
#14176 = DIRECTION ( 'NONE',  ( -0.0000000000000000000, 1.000000000000000000, -0.0000000000000000000 ) ) ;
#14177 = ORIENTED_EDGE ( 'NONE', *, *, #1075, .T. ) ;
#14178 = ORIENTED_EDGE ( 'NONE', *, *, #776, .T. ) ;
#14179 = AXIS2_PLACEMENT_3D ( 'NONE', #15149, #589, #18433 ) ;
#14180 = CARTESIAN_POINT ( 'NONE',  ( 52.62347538297979099, 101.0000000000000000, 1.000000000000000000 ) ) ;
#14181 = VERTEX_POINT ( 'NONE', #13381 ) ;
#14182 = VERTEX_POINT ( 'NONE', #14773 ) ;
#14183 = CARTESIAN_POINT ( 'NONE',  ( 32.99999999999998579, 26.50000000000049383, 2.000000000000000000 ) ) ;
#14184 = EDGE_CURVE ( 'NONE', #3799, #17914, #3275, .T. ) ;
#14185 = CARTESIAN_POINT ( 'NONE',  ( 71.00000000000000000, 19.99999999999998934, 2.000000000000000000 ) ) ;
#14186 = VERTEX_POINT ( 'NONE', #6688 ) ;
#14187 = CARTESIAN_POINT ( 'NONE',  ( 90.50000000000032685, 36.12499999999987921, 1.000000000000000000 ) ) ;
#14188 = ORIENTED_EDGE ( 'NONE', *, *, #13911, .T. ) ;
#14189 = ORIENTED_EDGE ( 'NONE', *, *, #14574, .T. ) ;
#14190 = EDGE_CURVE ( 'NONE', #10806, #11432, #8349, .T. ) ;
#14191 = EDGE_CURVE ( 'NONE', #17990, #3509, #15479, .T. ) ;
#14192 = FACE_OUTER_BOUND ( 'NONE', #12269, .T. ) ;
#14193 = DIRECTION ( 'NONE',  ( 1.000000000000000000, 0.0000000000000000000, 0.0000000000000000000 ) ) ;
#14194 = VECTOR ( 'NONE', #12526, 1000.000000000000000 ) ;
#14195 = LINE ( 'NONE', #9791, #17067 ) ;
#14196 = ADVANCED_FACE ( 'NONE', ( #15391 ), #16665, .T. ) ;
#14197 = DIRECTION ( 'NONE',  ( 1.000000000000000000, 0.0000000000000000000, 0.0000000000000000000 ) ) ;
#14198 = VERTEX_POINT ( 'NONE', #5507 ) ;
#14199 = DIRECTION ( 'NONE',  ( -0.0000000000000000000, -0.0000000000000000000, -1.000000000000000000 ) ) ;
#14200 = EDGE_LOOP ( 'NONE', ( #16831, #17586, #11221, #16583 ) ) ;
#14201 = ADVANCED_FACE ( 'NONE', ( #12205 ), #10506, .T. ) ;
#14202 = DIRECTION ( 'NONE',  ( -0.0000000000000000000, 0.0000000000000000000, 1.000000000000000000 ) ) ;
#14204 = EDGE_LOOP ( 'NONE', ( #3344, #12346, #588, #928 ) ) ;
#14203 = ORIENTED_EDGE ( 'NONE', *, *, #17559, .T. ) ;
#14205 = DIRECTION ( 'NONE',  ( 0.0000000000000000000, 0.0000000000000000000, 1.000000000000000000 ) ) ;
#14206 = VERTEX_POINT ( 'NONE', #18487 ) ;
#14207 = CARTESIAN_POINT ( 'NONE',  ( 47.50000000000017053, 81.12499999999955946, 1.000000000000000000 ) ) ;
#14208 = DIRECTION ( 'NONE',  ( -1.000000000000000000, 0.0000000000000000000, 0.0000000000000000000 ) ) ;
#14209 = ADVANCED_FACE ( 'NONE', ( #20070 ), #4034, .T. ) ;
#14210 = ORIENTED_EDGE ( 'NONE', *, *, #11153, .F. ) ;
#14211 = ADVANCED_FACE ( 'NONE', ( #2536 ), #7203, .F. ) ;
#14212 = DIRECTION ( 'NONE',  ( 1.000000000000000000, 0.0000000000000000000, 0.0000000000000000000 ) ) ;
#14213 = CARTESIAN_POINT ( 'NONE',  ( 99.49999999999998579, 26.49999999999999645, 2.000000000000000000 ) ) ;
#14214 = DIRECTION ( 'NONE',  ( 1.000000000000000000, 0.0000000000000000000, 0.0000000000000000000 ) ) ;
#14215 = DIRECTION ( 'NONE',  ( -0.0000000000000000000, -0.0000000000000000000, -1.000000000000000000 ) ) ;
#14216 = CARTESIAN_POINT ( 'NONE',  ( 104.9999999999999858, 93.50000000000000000, 2.000000000000000000 ) ) ;
#14217 = EDGE_CURVE ( 'NONE', #4744, #7525, #19966, .T. ) ;
#14218 = ORIENTED_EDGE ( 'NONE', *, *, #7876, .F. ) ;
#14219 = DIRECTION ( 'NONE',  ( 1.000000000000000000, 0.0000000000000000000, 0.0000000000000000000 ) ) ;
#14220 = CARTESIAN_POINT ( 'NONE',  ( 110.5000000000003411, 36.12500000000000711, 1.000000000000000000 ) ) ;
#14221 = CARTESIAN_POINT ( 'NONE',  ( 45.49999999999981526, 93.49999999999963052, 2.000000000000000000 ) ) ;
#14222 = CARTESIAN_POINT ( 'NONE',  ( 28.50000000000006040, 63.12499999999943157, 2.000000000000000000 ) ) ;
#14223 = AXIS2_PLACEMENT_3D ( 'NONE', #14787, #5, #19355 ) ;
#14224 = DIRECTION ( 'NONE',  ( -0.0000000000000000000, -0.0000000000000000000, -1.000000000000000000 ) ) ;
#14225 = DIRECTION ( 'NONE',  ( 1.554312234475217894E-14, -1.000000000000000000, 0.0000000000000000000 ) ) ;
#14226 = DIRECTION ( 'NONE',  ( -1.000000000000000000, 0.0000000000000000000, 0.0000000000000000000 ) ) ;
#14227 = ORIENTED_EDGE ( 'NONE', *, *, #6159, .T. ) ;
#14228 = ORIENTED_EDGE ( 'NONE', *, *, #7159, .F. ) ;
#14229 = CARTESIAN_POINT ( 'NONE',  ( 11.49999999999999645, 92.87499999999937472, 1.000000000000000000 ) ) ;
#14230 = EDGE_CURVE ( 'NONE', #17782, #16368, #5290, .T. ) ;
#14231 = ORIENTED_EDGE ( 'NONE', *, *, #9316, .T. ) ;
#14232 = CARTESIAN_POINT ( 'NONE',  ( 29.50000000000028777, 74.87499999999943157, 2.000000000000000000 ) ) ;
#14233 = CARTESIAN_POINT ( 'NONE',  ( 68.99999999999997158, 26.50000000000024514, 1.000000000000000000 ) ) ;
#14234 = CARTESIAN_POINT ( 'NONE',  ( 110.5000000000003979, 38.87500000000000000, 2.000000000000000000 ) ) ;
#14235 = EDGE_CURVE ( 'NONE', #13014, #10587, #10407, .T. ) ;
#14236 = DIRECTION ( 'NONE',  ( -0.0000000000000000000, -0.0000000000000000000, -1.000000000000000000 ) ) ;
#14237 = ORIENTED_EDGE ( 'NONE', *, *, #10200, .T. ) ;
#14238 = CARTESIAN_POINT ( 'NONE',  ( 52.62347538297979099, 17.75304923404039315, 2.000000000000000000 ) ) ;
#14239 = DIRECTION ( 'NONE',  ( 1.000000000000000000, 0.0000000000000000000, -0.0000000000000000000 ) ) ;
#14240 = DIRECTION ( 'NONE',  ( -1.000000000000000000, 0.0000000000000000000, 0.0000000000000000000 ) ) ;
#14241 = VERTEX_POINT ( 'NONE', #3817 ) ;
#14242 = CARTESIAN_POINT ( 'NONE',  ( 90.50000000000025580, 54.12499999999987921, 1.000000000000000000 ) ) ;
#14243 = DIRECTION ( 'NONE',  ( -0.0000000000000000000, -0.0000000000000000000, -1.000000000000000000 ) ) ;
#14244 = EDGE_CURVE ( 'NONE', #4507, #13099, #3614, .T. ) ;
#14245 = ORIENTED_EDGE ( 'NONE', *, *, #18051, .T. ) ;
#14246 = VECTOR ( 'NONE', #20010, 1000.000000000000000 ) ;
#14247 = VECTOR ( 'NONE', #6943, 1000.000000000000000 ) ;
#14248 = DIRECTION ( 'NONE',  ( 1.554312234475218526E-14, -1.000000000000000000, 0.0000000000000000000 ) ) ;
#14249 = CARTESIAN_POINT ( 'NONE',  ( 34.99999999999999289, 19.99999999999998934, 2.000000000000000000 ) ) ;
#14250 = ORIENTED_EDGE ( 'NONE', *, *, #1347, .T. ) ;
#14251 = DIRECTION ( 'NONE',  ( -0.0000000000000000000, -0.0000000000000000000, -1.000000000000000000 ) ) ;
#14252 = EDGE_LOOP ( 'NONE', ( #11738, #4832, #13978, #5700 ) ) ;
#14253 = ORIENTED_EDGE ( 'NONE', *, *, #1805, .T. ) ;
#14254 = LINE ( 'NONE', #6272, #4177 ) ;
#14255 = ORIENTED_EDGE ( 'NONE', *, *, #15012, .T. ) ;
#14256 = ORIENTED_EDGE ( 'NONE', *, *, #18727, .T. ) ;
#14257 = CARTESIAN_POINT ( 'NONE',  ( 74.50000000000031264, 45.12499999999975842, 1.000000000000000000 ) ) ;
#14258 = PLANE ( 'NONE',  #16574 ) ;
#14259 = ORIENTED_EDGE ( 'NONE', *, *, #5825, .T. ) ;
#14260 = DIRECTION ( 'NONE',  ( -0.0000000000000000000, -0.0000000000000000000, -1.000000000000000000 ) ) ;
#14262 = FACE_OUTER_BOUND ( 'NONE', #8630, .T. ) ;
#14261 = CIRCLE ( 'NONE', #16973, 0.9999999999999991118 ) ;
#14263 = EDGE_CURVE ( 'NONE', #8931, #1800, #10292, .T. ) ;
#14264 = CARTESIAN_POINT ( 'NONE',  ( 49.00000000000005684, 21.37652461702035822, 2.000000000000000000 ) ) ;
#14265 = ORIENTED_EDGE ( 'NONE', *, *, #15297, .T. ) ;
#14266 = FACE_OUTER_BOUND ( 'NONE', #14891, .T. ) ;
#14267 = EDGE_CURVE ( 'NONE', #12775, #16014, #9727, .T. ) ;
#14268 = DIRECTION ( 'NONE',  ( -0.0000000000000000000, -0.0000000000000000000, -1.000000000000000000 ) ) ;
#14269 = VECTOR ( 'NONE', #16964, 1000.000000000000000 ) ;
#14270 = DIRECTION ( 'NONE',  ( 1.554312234475216948E-14, -1.000000000000000000, 0.0000000000000000000 ) ) ;
#14271 = EDGE_CURVE ( 'NONE', #11888, #16045, #7002, .T. ) ;
#14272 = ORIENTED_EDGE ( 'NONE', *, *, #19329, .T. ) ;
#14273 = CARTESIAN_POINT ( 'NONE',  ( 64.50000000000024158, 45.12499999999968026, 2.000000000000000000 ) ) ;
#14274 = LINE ( 'NONE', #15873, #13434 ) ;
#14275 = DIRECTION ( 'NONE',  ( -1.000000000000000000, 0.0000000000000000000, 0.0000000000000000000 ) ) ;
#14276 = ORIENTED_EDGE ( 'NONE', *, *, #19021, .F. ) ;
#14277 = EDGE_LOOP ( 'NONE', ( #11239, #14738, #13518, #15664 ) ) ;
#14278 = DIRECTION ( 'NONE',  ( -1.000000000000000000, -4.336808689942018722E-16, -0.0000000000000000000 ) ) ;
#14279 = VECTOR ( 'NONE', #5055, 1000.000000000000000 ) ;
#14280 = VERTEX_POINT ( 'NONE', #7412 ) ;
#14281 = ORIENTED_EDGE ( 'NONE', *, *, #16170, .T. ) ;
#14282 = LINE ( 'NONE', #10785, #16203 ) ;
#14283 = DIRECTION ( 'NONE',  ( 0.0000000000000000000, 0.0000000000000000000, 1.000000000000000000 ) ) ;
#14284 = ORIENTED_EDGE ( 'NONE', *, *, #8904, .F. ) ;
#14285 = DIRECTION ( 'NONE',  ( -0.0000000000000000000, -0.0000000000000000000, -1.000000000000000000 ) ) ;
#14286 = VERTEX_POINT ( 'NONE', #728 ) ;
#14287 = EDGE_CURVE ( 'NONE', #20129, #18942, #13900, .T. ) ;
#14288 = VERTEX_POINT ( 'NONE', #3711 ) ;
#14289 = CARTESIAN_POINT ( 'NONE',  ( 86.99999999999998579, 26.50000000000012079, 1.000000000000000000 ) ) ;
#14290 = CARTESIAN_POINT ( 'NONE',  ( 103.0000000000000000, 21.37652461702019480, 2.000000000000000000 ) ) ;
#14291 = EDGE_CURVE ( 'NONE', #7469, #8450, #12113, .T. ) ;
#14292 = ADVANCED_FACE ( 'NONE', ( #13807 ), #4129, .T. ) ;
#14293 = EDGE_CURVE ( 'NONE', #17070, #9513, #9014, .T. ) ;
#14294 = DIRECTION ( 'NONE',  ( -0.0000000000000000000, -0.0000000000000000000, -1.000000000000000000 ) ) ;
#14295 = EDGE_CURVE ( 'NONE', #14930, #13522, #8024, .T. ) ;
#14296 = EDGE_LOOP ( 'NONE', ( #9999, #15679, #13291, #665 ) ) ;
#14297 = DIRECTION ( 'NONE',  ( 0.0000000000000000000, 0.0000000000000000000, 1.000000000000000000 ) ) ;
#14298 = AXIS2_PLACEMENT_3D ( 'NONE', #11783, #18599, #4130 ) ;
#14299 = EDGE_LOOP ( 'NONE', ( #27, #4402, #15420, #20321 ) ) ;
#14300 = EDGE_CURVE ( 'NONE', #12231, #16801, #20932, .T. ) ;
#14301 = DIRECTION ( 'NONE',  ( -1.000000000000000000, 0.0000000000000000000, 0.0000000000000000000 ) ) ;
#14303 = ORIENTED_EDGE ( 'NONE', *, *, #2329, .T. ) ;
#14302 = ORIENTED_EDGE ( 'NONE', *, *, #2891, .F. ) ;
#14304 = CARTESIAN_POINT ( 'NONE',  ( 74.50000000000042633, 27.12500000000024514, 1.000000000000000000 ) ) ;
#14305 = VERTEX_POINT ( 'NONE', #17410 ) ;
#14306 = CARTESIAN_POINT ( 'NONE',  ( 37.50000000000005684, 63.12499999999950262, 2.000000000000000000 ) ) ;
#14307 = CARTESIAN_POINT ( 'NONE',  ( 99.50000000000034106, 36.12499999999994316, 1.000000000000000000 ) ) ;
#14308 = VERTEX_POINT ( 'NONE', #12520 ) ;
#14309 = EDGE_CURVE ( 'NONE', #1657, #17178, #8360, .T. ) ;
#14310 = EDGE_CURVE ( 'NONE', #788, #15766, #9214, .T. ) ;
#14311 = ORIENTED_EDGE ( 'NONE', *, *, #12537, .F. ) ;
#14312 = FACE_OUTER_BOUND ( 'NONE', #3229, .T. ) ;
#14313 = CARTESIAN_POINT ( 'NONE',  ( 23.00000000000000000, 102.2469507659596104, 2.000000000000000000 ) ) ;
#14314 = VECTOR ( 'NONE', #7666, 1000.000000000000000 ) ;
#14315 = VECTOR ( 'NONE', #20045, 1000.000000000000000 ) ;
#14316 = DIRECTION ( 'NONE',  ( -1.554312234475217894E-14, 1.000000000000000000, 0.0000000000000000000 ) ) ;
#14317 = LINE ( 'NONE', #6020, #19830 ) ;
#14318 = DIRECTION ( 'NONE',  ( 1.554312234475218210E-14, -1.000000000000000000, 0.0000000000000000000 ) ) ;
#14319 = ORIENTED_EDGE ( 'NONE', *, *, #18784, .F. ) ;
#14320 = LINE ( 'NONE', #3158, #19748 ) ;
#14321 = CARTESIAN_POINT ( 'NONE',  ( 63.00000000000000000, 7.753049234040395810, 2.000000000000000000 ) ) ;
#14322 = PLANE ( 'NONE',  #19688 ) ;
#14323 = EDGE_CURVE ( 'NONE', #9283, #18887, #907, .T. ) ;
#14324 = DIRECTION ( 'NONE',  ( -1.000000000000000000, 0.0000000000000000000, 0.0000000000000000000 ) ) ;
#14325 = CIRCLE ( 'NONE', #3794, 1.000000000000000888 ) ;
#14326 = AXIS2_PLACEMENT_3D ( 'NONE', #5671, #12157, #18643 ) ;
#14327 = CARTESIAN_POINT ( 'NONE',  ( 36.50000000000024158, 63.12499999999950262, 1.000000000000000000 ) ) ;
#14328 = CARTESIAN_POINT ( 'NONE',  ( 99.49999999999977263, 92.87500000000000000, 1.000000000000000000 ) ) ;
#14329 = FACE_OUTER_BOUND ( 'NONE', #19116, .T. ) ;
#14330 = ORIENTED_EDGE ( 'NONE', *, *, #3020, .F. ) ;
#14331 = ORIENTED_EDGE ( 'NONE', *, *, #14674, .F. ) ;
#14332 = CARTESIAN_POINT ( 'NONE',  ( 19.49999999999995381, 72.12499999999937472, 2.000000000000000000 ) ) ;
#14333 = ORIENTED_EDGE ( 'NONE', *, *, #1432, .F. ) ;
#14334 = PLANE ( 'NONE',  #17713 ) ;
#14335 = AXIS2_PLACEMENT_3D ( 'NONE', #13896, #5805, #12836 ) ;
#14336 = CARTESIAN_POINT ( 'NONE',  ( 27.50000000000031619, 65.87499999999941735, 2.000000000000000000 ) ) ;
#14337 = CARTESIAN_POINT ( 'NONE',  ( 12.99999999999999645, 19.99999999999998934, 1.000000000000000000 ) ) ;
#14338 = CIRCLE ( 'NONE', #2463, 1.000000000000000888 ) ;
#14339 = LINE ( 'NONE', #16244, #19846 ) ;
#14340 = VECTOR ( 'NONE', #2042, 1000.000000000000000 ) ;
#14341 = CARTESIAN_POINT ( 'NONE',  ( 61.50000000000000711, 120.0000000000000000, 1.000000000000000000 ) ) ;
#14342 = ORIENTED_EDGE ( 'NONE', *, *, #13588, .F. ) ;
#14343 = CARTESIAN_POINT ( 'NONE',  ( 9.500000000000248690, 63.12499999999930367, 2.000000000000000000 ) ) ;
#14344 = FACE_OUTER_BOUND ( 'NONE', #14812, .T. ) ;
#14345 = ADVANCED_FACE ( 'NONE', ( #17203 ), #4236, .F. ) ;
#14346 = CARTESIAN_POINT ( 'NONE',  ( 34.99999999999999289, 100.0000000000000000, 2.000000000000000000 ) ) ;
#14347 = EDGE_CURVE ( 'NONE', #15969, #9493, #218, .T. ) ;
#14348 = VERTEX_POINT ( 'NONE', #7625 ) ;
#14349 = CARTESIAN_POINT ( 'NONE',  ( 31.00000000000000000, 100.0000000000000000, 1.000000000000000000 ) ) ;
#14350 = CARTESIAN_POINT ( 'NONE',  ( 9.500000000000182965, 81.12499999999930367, 1.000000000000000000 ) ) ;
#14351 = ORIENTED_EDGE ( 'NONE', *, *, #9401, .F. ) ;
#14352 = DIRECTION ( 'NONE',  ( 1.000000000000000000, 0.0000000000000000000, 0.0000000000000000000 ) ) ;
#14353 = LINE ( 'NONE', #20525, #14970 ) ;
#14354 = CIRCLE ( 'NONE', #16392, 5.500000000000060396 ) ;
#14355 = AXIS2_PLACEMENT_3D ( 'NONE', #15620, #2757, #4576 ) ;
#14356 = ORIENTED_EDGE ( 'NONE', *, *, #4935, .T. ) ;
#14357 = CARTESIAN_POINT ( 'NONE',  ( 65.50000000000028422, 74.87499999999967315, 2.000000000000000000 ) ) ;
#14358 = ORIENTED_EDGE ( 'NONE', *, *, #15297, .F. ) ;
#14359 = VERTEX_POINT ( 'NONE', #2741 ) ;
#14360 = AXIS2_PLACEMENT_3D ( 'NONE', #5094, #4886, #16470 ) ;
#14361 = EDGE_CURVE ( 'NONE', #1562, #19626, #7940, .T. ) ;
#14362 = DIRECTION ( 'NONE',  ( -0.0000000000000000000, -0.0000000000000000000, -1.000000000000000000 ) ) ;
#14363 = EDGE_LOOP ( 'NONE', ( #1608, #14272, #12475, #7802 ) ) ;
#14364 = ORIENTED_EDGE ( 'NONE', *, *, #14448, .F. ) ;
#14365 = DIRECTION ( 'NONE',  ( 1.000000000000000000, 0.0000000000000000000, 0.0000000000000000000 ) ) ;
#14366 = CARTESIAN_POINT ( 'NONE',  ( 90.50000000000019895, 72.12499999999988631, 1.000000000000000000 ) ) ;
#14367 = ORIENTED_EDGE ( 'NONE', *, *, #10864, .F. ) ;
#14368 = CYLINDRICAL_SURFACE ( 'NONE', #7242, 1.000000000000000888 ) ;
#14369 = CARTESIAN_POINT ( 'NONE',  ( 31.00000000000000000, 98.62347538297980520, 2.000000000000000000 ) ) ;
#14370 = CIRCLE ( 'NONE', #6204, 1.000000000000000888 ) ;
#14371 = ADVANCED_FACE ( 'NONE', ( #14006 ), #17625, .F. ) ;
#14372 = CARTESIAN_POINT ( 'NONE',  ( 104.3765246170201948, 100.0000000000000000, 2.000000000000000000 ) ) ;
#14373 = ORIENTED_EDGE ( 'NONE', *, *, #2265, .F. ) ;
#14374 = DIRECTION ( 'NONE',  ( -1.554312234475218210E-14, 1.000000000000000000, 0.0000000000000000000 ) ) ;
#14375 = CARTESIAN_POINT ( 'NONE',  ( 36.50000000000036948, 47.87499999999949551, 2.000000000000000000 ) ) ;
#14376 = CYLINDRICAL_SURFACE ( 'NONE', #20263, 1.000000000000000888 ) ;
#14377 = EDGE_LOOP ( 'NONE', ( #7028, #4304, #1418, #9536 ) ) ;
#14378 = AXIS2_PLACEMENT_3D ( 'NONE', #7720, #12604, #4745 ) ;
#14379 = PLANE ( 'NONE',  #2901 ) ;
#14380 = DIRECTION ( 'NONE',  ( 0.0000000000000000000, 0.0000000000000000000, 1.000000000000000000 ) ) ;
#14381 = PLANE ( 'NONE',  #4812 ) ;
#14382 = ORIENTED_EDGE ( 'NONE', *, *, #6398, .F. ) ;
#14383 = VERTEX_POINT ( 'NONE', #2644 ) ;
#14384 = CARTESIAN_POINT ( 'NONE',  ( 23.50000000000000000, 104.7469507659596104, 1.000000000000000000 ) ) ;
#14385 = VERTEX_POINT ( 'NONE', #20605 ) ;
#14386 = VERTEX_POINT ( 'NONE', #14327 ) ;
#14387 = DIRECTION ( 'NONE',  ( -0.0000000000000000000, -0.0000000000000000000, -1.000000000000000000 ) ) ;
#14388 = VECTOR ( 'NONE', #12008, 1000.000000000000000 ) ;
#14389 = FACE_OUTER_BOUND ( 'NONE', #14204, .T. ) ;
#14390 = ORIENTED_EDGE ( 'NONE', *, *, #454, .F. ) ;
#14391 = EDGE_CURVE ( 'NONE', #12428, #8034, #18795, .T. ) ;
#14392 = CARTESIAN_POINT ( 'NONE',  ( 64.50000000000004263, 65.87499999999968736, 2.000000000000000000 ) ) ;
#14393 = VERTEX_POINT ( 'NONE', #1472 ) ;
#14394 = EDGE_LOOP ( 'NONE', ( #7461, #8383, #5677, #7630 ) ) ;
#14395 = ADVANCED_FACE ( 'NONE', ( #10725 ), #1362, .T. ) ;
#14396 = DIRECTION ( 'NONE',  ( 1.000000000000000000, 0.0000000000000000000, 0.0000000000000000000 ) ) ;
#14397 = CIRCLE ( 'NONE', #14378, 1.000000000000000888 ) ;
#14398 = AXIS2_PLACEMENT_3D ( 'NONE', #12224, #18815, #4574 ) ;
#14399 = DIRECTION ( 'NONE',  ( -0.0000000000000000000, -0.0000000000000000000, -1.000000000000000000 ) ) ;
#14400 = AXIS2_PLACEMENT_3D ( 'NONE', #11037, #1361, #3162 ) ;
#14401 = CARTESIAN_POINT ( 'NONE',  ( 83.50000000000044054, 29.87499999999981171, 1.000000000000000000 ) ) ;
#14402 = AXIS2_PLACEMENT_3D ( 'NONE', #5495, #18359, #17082 ) ;
#14403 = CYLINDRICAL_SURFACE ( 'NONE', #6772, 1.000000000000000888 ) ;
#14404 = VECTOR ( 'NONE', #13089, 1000.000000000000000 ) ;
#14405 = ORIENTED_EDGE ( 'NONE', *, *, #18339, .F. ) ;
#14406 = CARTESIAN_POINT ( 'NONE',  ( 16.62347538297979455, 101.0000000000000000, 2.000000000000000000 ) ) ;
#14407 = ORIENTED_EDGE ( 'NONE', *, *, #19511, .F. ) ;
#14408 = EDGE_CURVE ( 'NONE', #18713, #5511, #4342, .T. ) ;
#14409 = AXIS2_PLACEMENT_3D ( 'NONE', #1265, #20708, #12274 ) ;
#14410 = DIRECTION ( 'NONE',  ( 1.000000000000000000, 0.0000000000000000000, 0.0000000000000000000 ) ) ;
#14411 = CIRCLE ( 'NONE', #15748, 0.9999999999999974465 ) ;
#14412 = ORIENTED_EDGE ( 'NONE', *, *, #6042, .T. ) ;
#14413 = ORIENTED_EDGE ( 'NONE', *, *, #18661, .T. ) ;
#14414 = DIRECTION ( 'NONE',  ( -1.000000000000000000, -1.554312234475218210E-14, 0.0000000000000000000 ) ) ;
#14415 = ORIENTED_EDGE ( 'NONE', *, *, #15445, .F. ) ;
#14416 = LINE ( 'NONE', #20906, #16025 ) ;
#14417 = AXIS2_PLACEMENT_3D ( 'NONE', #10482, #10584, #20366 ) ;
#14418 = ADVANCED_FACE ( 'NONE', ( #7830 ), #15600, .T. ) ;
#14419 = CARTESIAN_POINT ( 'NONE',  ( 72.50000000000034106, 36.12499999999975131, 2.000000000000000000 ) ) ;
#14420 = ORIENTED_EDGE ( 'NONE', *, *, #13939, .F. ) ;
#14421 = ORIENTED_EDGE ( 'NONE', *, *, #11646, .F. ) ;
#14422 = CIRCLE ( 'NONE', #16117, 1.000000000000000888 ) ;
#14423 = CYLINDRICAL_SURFACE ( 'NONE', #4543, 1.000000000000000888 ) ;
#14424 = CARTESIAN_POINT ( 'NONE',  ( 90.50000000000022737, 83.87499999999987210, 2.000000000000000000 ) ) ;
#14425 = DIRECTION ( 'NONE',  ( 1.000000000000000000, 0.0000000000000000000, 0.0000000000000000000 ) ) ;
#14426 = CARTESIAN_POINT ( 'NONE',  ( 9.500000000000406786, 38.87499999999929656, 2.000000000000000000 ) ) ;
#14427 = CIRCLE ( 'NONE', #4920, 0.5000000000000004441 ) ;
#14428 = VECTOR ( 'NONE', #9371, 1000.000000000000000 ) ;
#14429 = DIRECTION ( 'NONE',  ( -1.000000000000000000, 0.0000000000000000000, 0.0000000000000000000 ) ) ;
#14430 = CIRCLE ( 'NONE', #1177, 1.000000000000000888 ) ;
#14431 = ORIENTED_EDGE ( 'NONE', *, *, #6379, .T. ) ;
#14432 = CIRCLE ( 'NONE', #15791, 1.000000000000000888 ) ;
#14433 = DIRECTION ( 'NONE',  ( -0.0000000000000000000, -0.0000000000000000000, -1.000000000000000000 ) ) ;
#14434 = AXIS2_PLACEMENT_3D ( 'NONE', #2837, #14215, #1254 ) ;
#14435 = EDGE_CURVE ( 'NONE', #9408, #10088, #1042, .T. ) ;
#14436 = EDGE_CURVE ( 'NONE', #12856, #15894, #12783, .T. ) ;
#14437 = CARTESIAN_POINT ( 'NONE',  ( 82.50000000000024158, 45.12499999999980105, 2.000000000000000000 ) ) ;
#14438 = DIRECTION ( 'NONE',  ( 0.0000000000000000000, 0.0000000000000000000, 1.000000000000000000 ) ) ;
#14440 = AXIS2_PLACEMENT_3D ( 'NONE', #2903, #19157, #9378 ) ;
#14439 = CARTESIAN_POINT ( 'NONE',  ( 36.50000000000039790, 38.87499999999949551, 2.000000000000000000 ) ) ;
#14441 = EDGE_LOOP ( 'NONE', ( #18141, #6366, #9292, #7786 ) ) ;
#14442 = CARTESIAN_POINT ( 'NONE',  ( 86.99999999999998579, 93.49999999999987210, 2.000000000000000000 ) ) ;
#14443 = CARTESIAN_POINT ( 'NONE',  ( 68.99999999999997158, 26.50000000000024514, 2.000000000000000000 ) ) ;
#14444 = AXIS2_PLACEMENT_3D ( 'NONE', #15597, #17622, #18904 ) ;
#14445 = VERTEX_POINT ( 'NONE', #17526 ) ;
#14447 = AXIS2_PLACEMENT_3D ( 'NONE', #19168, #12478, #17780 ) ;
#14446 = CARTESIAN_POINT ( 'NONE',  ( 103.0000000000000000, 100.0000000000000000, 1.000000000000000000 ) ) ;
#14448 = EDGE_CURVE ( 'NONE', #19034, #6848, #1263, .T. ) ;
#14449 = VERTEX_POINT ( 'NONE', #6130 ) ;
#14450 = AXIS2_PLACEMENT_3D ( 'NONE', #3220, #14803, #5016 ) ;
#14451 = CARTESIAN_POINT ( 'NONE',  ( 110.4999999999999858, 26.49999999999999645, 2.000000000000000000 ) ) ;
#14452 = VECTOR ( 'NONE', #13265, 1000.000000000000000 ) ;
#14453 = FACE_OUTER_BOUND ( 'NONE', #14035, .T. ) ;
#14454 = VECTOR ( 'NONE', #12676, 1000.000000000000000 ) ;
#14455 = FACE_OUTER_BOUND ( 'NONE', #8958, .T. ) ;
#14456 = EDGE_CURVE ( 'NONE', #3058, #1068, #6320, .T. ) ;
#14457 = AXIS2_PLACEMENT_3D ( 'NONE', #11801, #19781, #15 ) ;
#14458 = DIRECTION ( 'NONE',  ( -0.0000000000000000000, -0.0000000000000000000, -1.000000000000000000 ) ) ;
#14459 = CARTESIAN_POINT ( 'NONE',  ( 14.37652461702019657, 100.0000000000000000, 2.000000000000000000 ) ) ;
#14460 = VECTOR ( 'NONE', #1039, 1000.000000000000000 ) ;
#14461 = VERTEX_POINT ( 'NONE', #1678 ) ;
#14462 = DIRECTION ( 'NONE',  ( 0.0000000000000000000, -1.000000000000000000, 0.0000000000000000000 ) ) ;
#14463 = ORIENTED_EDGE ( 'NONE', *, *, #9334, .T. ) ;
#14464 = CYLINDRICAL_SURFACE ( 'NONE', #15784, 1.000000000000000888 ) ;
#14465 = DIRECTION ( 'NONE',  ( 0.0000000000000000000, 0.0000000000000000000, 1.000000000000000000 ) ) ;
#14466 = ORIENTED_EDGE ( 'NONE', *, *, #18975, .F. ) ;
#14467 = DIRECTION ( 'NONE',  ( -0.0000000000000000000, -0.0000000000000000000, -1.000000000000000000 ) ) ;
#14468 = CARTESIAN_POINT ( 'NONE',  ( 11.50000000000044054, 29.87499999999930722, 2.000000000000000000 ) ) ;
#14469 = AXIS2_PLACEMENT_3D ( 'NONE', #13929, #3849, #756 ) ;
#14470 = DIRECTION ( 'NONE',  ( 0.0000000000000000000, 0.0000000000000000000, 1.000000000000000000 ) ) ;
#14471 = ORIENTED_EDGE ( 'NONE', *, *, #278, .F. ) ;
#14472 = EDGE_LOOP ( 'NONE', ( #4858, #10949, #10245, #19528 ) ) ;
#14473 = DIRECTION ( 'NONE',  ( 1.000000000000000000, 0.0000000000000000000, 0.0000000000000000000 ) ) ;
#14474 = ORIENTED_EDGE ( 'NONE', *, *, #20716, .F. ) ;
#14475 = ORIENTED_EDGE ( 'NONE', *, *, #11788, .F. ) ;
#14476 = DIRECTION ( 'NONE',  ( -1.000000000000000000, 0.0000000000000000000, 0.0000000000000000000 ) ) ;
#14477 = EDGE_CURVE ( 'NONE', #17178, #12920, #11655, .T. ) ;
#14478 = CARTESIAN_POINT ( 'NONE',  ( 27.50000000000022027, 72.12499999999944578, 2.000000000000000000 ) ) ;
#14479 = VERTEX_POINT ( 'NONE', #14543 ) ;
#14480 = DIRECTION ( 'NONE',  ( -0.0000000000000000000, -0.0000000000000000000, -1.000000000000000000 ) ) ;
#14481 = CARTESIAN_POINT ( 'NONE',  ( 103.3765246170201948, 19.99999999999998934, 2.000000000000000000 ) ) ;
#14482 = AXIS2_PLACEMENT_3D ( 'NONE', #19468, #5110, #17771 ) ;
#14483 = DIRECTION ( 'NONE',  ( 1.000000000000000000, 0.0000000000000000000, 0.0000000000000000000 ) ) ;
#14484 = AXIS2_PLACEMENT_3D ( 'NONE', #17939, #14638, #6666 ) ;
#14485 = VERTEX_POINT ( 'NONE', #21022 ) ;
#14486 = DIRECTION ( 'NONE',  ( -0.0000000000000000000, -0.0000000000000000000, -1.000000000000000000 ) ) ;
#14487 = DIRECTION ( 'NONE',  ( 1.000000000000000000, 0.0000000000000000000, 0.0000000000000000000 ) ) ;
#14488 = EDGE_CURVE ( 'NONE', #13108, #12060, #13253, .T. ) ;
#14489 = DIRECTION ( 'NONE',  ( -1.554312234475218210E-14, 1.000000000000000000, 0.0000000000000000000 ) ) ;
#14490 = ORIENTED_EDGE ( 'NONE', *, *, #307, .T. ) ;
#14491 = DIRECTION ( 'NONE',  ( 1.554312234475218210E-14, -1.000000000000000000, 0.0000000000000000000 ) ) ;
#14492 = CARTESIAN_POINT ( 'NONE',  ( 25.00000000000000000, 17.25304923404038959, 2.000000000000000000 ) ) ;
#14493 = CYLINDRICAL_SURFACE ( 'NONE', #20764, 1.000000000000000888 ) ;
#14494 = ORIENTED_EDGE ( 'NONE', *, *, #19538, .T. ) ;
#14495 = ORIENTED_EDGE ( 'NONE', *, *, #14854, .F. ) ;
#14496 = DIRECTION ( 'NONE',  ( 0.0000000000000000000, 0.0000000000000000000, -1.000000000000000000 ) ) ;
#14497 = ORIENTED_EDGE ( 'NONE', *, *, #18976, .F. ) ;
#14498 = ORIENTED_EDGE ( 'NONE', *, *, #13118, .F. ) ;
#14499 = LINE ( 'NONE', #10187, #250 ) ;
#14500 = FACE_OUTER_BOUND ( 'NONE', #202, .T. ) ;
#14501 = ADVANCED_FACE ( 'NONE', ( #8053 ), #4972, .F. ) ;
#14502 = VECTOR ( 'NONE', #5895, 1000.000000000000000 ) ;
#14503 = ORIENTED_EDGE ( 'NONE', *, *, #1002, .F. ) ;
#14504 = DIRECTION ( 'NONE',  ( -0.0000000000000000000, -0.0000000000000000000, -1.000000000000000000 ) ) ;
#14505 = EDGE_CURVE ( 'NONE', #7262, #4722, #8368, .T. ) ;
#14506 = CARTESIAN_POINT ( 'NONE',  ( 94.50000000000000000, 13.25304923404038782, 2.000000000000000000 ) ) ;
#14507 = ORIENTED_EDGE ( 'NONE', *, *, #9212, .T. ) ;
#14508 = DIRECTION ( 'NONE',  ( -0.0000000000000000000, 1.000000000000000000, -0.0000000000000000000 ) ) ;
#14509 = DIRECTION ( 'NONE',  ( -1.554312234475217894E-14, 1.000000000000000000, 0.0000000000000000000 ) ) ;
#14510 = CARTESIAN_POINT ( 'NONE',  ( 64.50000000000004263, 63.12499999999968026, 2.000000000000000000 ) ) ;
#14512 = VECTOR ( 'NONE', #20928, 1000.000000000000000 ) ;
#14511 = CARTESIAN_POINT ( 'NONE',  ( 47.50000000000020606, 72.12499999999955946, 2.000000000000000000 ) ) ;
#14513 = CIRCLE ( 'NONE', #3652, 1.000000000000000888 ) ;
#14514 = DIRECTION ( 'NONE',  ( -0.0000000000000000000, -0.0000000000000000000, -1.000000000000000000 ) ) ;
#14515 = ORIENTED_EDGE ( 'NONE', *, *, #9025, .T. ) ;
#14516 = DIRECTION ( 'NONE',  ( -1.000000000000000000, 0.0000000000000000000, 0.0000000000000000000 ) ) ;
#14517 = VERTEX_POINT ( 'NONE', #17842 ) ;
#14518 = ADVANCED_FACE ( 'NONE', ( #12842 ), #12935, .T. ) ;
#14519 = CARTESIAN_POINT ( 'NONE',  ( 52.62347538297979099, 19.99999999999998934, 1.000000000000000000 ) ) ;
#14520 = ORIENTED_EDGE ( 'NONE', *, *, #8493, .T. ) ;
#14521 = ORIENTED_EDGE ( 'NONE', *, *, #17061, .F. ) ;
#14522 = DIRECTION ( 'NONE',  ( 0.0000000000000000000, 0.0000000000000000000, 1.000000000000000000 ) ) ;
#14523 = ORIENTED_EDGE ( 'NONE', *, *, #9057, .T. ) ;
#14524 = CARTESIAN_POINT ( 'NONE',  ( 67.37652461702020901, 17.75304923404038959, 1.000000000000000000 ) ) ;
#14525 = ADVANCED_FACE ( 'NONE', ( #11240 ), #4856, .F. ) ;
#14526 = DIRECTION ( 'NONE',  ( 0.0000000000000000000, 0.0000000000000000000, 1.000000000000000000 ) ) ;
#14527 = ORIENTED_EDGE ( 'NONE', *, *, #20485, .F. ) ;
#14528 = VECTOR ( 'NONE', #20398, 1000.000000000000000 ) ;
#14529 = ORIENTED_EDGE ( 'NONE', *, *, #6012, .F. ) ;
#14530 = LINE ( 'NONE', #9197, #16749 ) ;
#14531 = DIRECTION ( 'NONE',  ( -0.0000000000000000000, -0.0000000000000000000, -1.000000000000000000 ) ) ;
#14532 = CARTESIAN_POINT ( 'NONE',  ( 37.50000000000042633, 29.87499999999949907, 2.000000000000000000 ) ) ;
#14533 = CARTESIAN_POINT ( 'NONE',  ( 18.50000000000024158, 63.12499999999937472, 1.000000000000000000 ) ) ;
#14534 = CYLINDRICAL_SURFACE ( 'NONE', #3243, 1.000000000000000888 ) ;
#14535 = EDGE_CURVE ( 'NONE', #17708, #8078, #6656, .T. ) ;
#14536 = ORIENTED_EDGE ( 'NONE', *, *, #9580, .T. ) ;
#14537 = EDGE_CURVE ( 'NONE', #13074, #15579, #17725, .T. ) ;
#14538 = DIRECTION ( 'NONE',  ( -0.0000000000000000000, -1.000000000000000000, -0.0000000000000000000 ) ) ;
#14539 = DIRECTION ( 'NONE',  ( -0.0000000000000000000, -0.0000000000000000000, -1.000000000000000000 ) ) ;
#14540 =( NAMED_UNIT ( * ) SI_UNIT ( $, .STERADIAN. ) SOLID_ANGLE_UNIT ( ) );
#14541 = DIRECTION ( 'NONE',  ( -0.0000000000000000000, -0.0000000000000000000, -1.000000000000000000 ) ) ;
#14542 = EDGE_LOOP ( 'NONE', ( #19714, #19403, #11998, #2432 ) ) ;
#14543 = CARTESIAN_POINT ( 'NONE',  ( 11.50000000000042988, 27.12500000000062172, 1.000000000000000000 ) ) ;
#14544 = LINE ( 'NONE', #6348, #248 ) ;
#14545 = EDGE_CURVE ( 'NONE', #5748, #20267, #8150, .T. ) ;
#14546 = ORIENTED_EDGE ( 'NONE', *, *, #13880, .T. ) ;
#14547 = LINE ( 'NONE', #8261, #19289 ) ;
#14548 = ORIENTED_EDGE ( 'NONE', *, *, #13596, .F. ) ;
#14549 = CIRCLE ( 'NONE', #21000, 1.000000000000000888 ) ;
#14550 = CARTESIAN_POINT ( 'NONE',  ( 108.5000000000001421, 90.12500000000000000, 2.000000000000000000 ) ) ;
#14551 = DIRECTION ( 'NONE',  ( -0.0000000000000000000, -0.0000000000000000000, -1.000000000000000000 ) ) ;
#14552 = EDGE_CURVE ( 'NONE', #20034, #13680, #3165, .T. ) ;
#14553 = LINE ( 'NONE', #15831, #7604 ) ;
#14554 = DIRECTION ( 'NONE',  ( -0.0000000000000000000, -0.0000000000000000000, -1.000000000000000000 ) ) ;
#14555 = DIRECTION ( 'NONE',  ( 0.0000000000000000000, 0.0000000000000000000, 1.000000000000000000 ) ) ;
#14556 = ORIENTED_EDGE ( 'NONE', *, *, #16213, .F. ) ;
#14557 = EDGE_CURVE ( 'NONE', #20748, #5475, #13044, .T. ) ;
#14558 = PLANE ( 'NONE',  #16393 ) ;
#14559 = EDGE_CURVE ( 'NONE', #13967, #4415, #19539, .T. ) ;
#14560 = DIRECTION ( 'NONE',  ( 1.000000000000000000, 0.0000000000000000000, 0.0000000000000000000 ) ) ;
#14561 = DIRECTION ( 'NONE',  ( -1.554312234475216948E-14, 1.000000000000000000, 0.0000000000000000000 ) ) ;
#14562 = ORIENTED_EDGE ( 'NONE', *, *, #5098, .F. ) ;
#14563 = PLANE ( 'NONE',  #7325 ) ;
#14564 = DIRECTION ( 'NONE',  ( -0.0000000000000000000, -0.0000000000000000000, -1.000000000000000000 ) ) ;
#14565 = DIRECTION ( 'NONE',  ( -0.0000000000000000000, -1.000000000000000000, -0.0000000000000000000 ) ) ;
#14566 = EDGE_CURVE ( 'NONE', #12152, #2324, #18142, .T. ) ;
#14567 = ORIENTED_EDGE ( 'NONE', *, *, #17186, .F. ) ;
#14568 = ORIENTED_EDGE ( 'NONE', *, *, #6729, .F. ) ;
#14569 = LINE ( 'NONE', #16576, #5180 ) ;
#14570 = EDGE_LOOP ( 'NONE', ( #7551, #12096, #15532, #2517 ) ) ;
#14571 = VERTEX_POINT ( 'NONE', #1781 ) ;
#14572 = DIRECTION ( 'NONE',  ( -0.0000000000000000000, -0.0000000000000000000, -1.000000000000000000 ) ) ;
#14573 = CARTESIAN_POINT ( 'NONE',  ( 85.00000000000001421, 21.37652461702024809, 2.000000000000000000 ) ) ;
#14574 = EDGE_CURVE ( 'NONE', #12533, #19626, #3380, .T. ) ;
#14575 = CARTESIAN_POINT ( 'NONE',  ( 92.50000000000035527, 47.87499999999987921, 2.000000000000000000 ) ) ;
#14576 = DIRECTION ( 'NONE',  ( -0.0000000000000000000, -0.0000000000000000000, -1.000000000000000000 ) ) ;
#14577 = CARTESIAN_POINT ( 'NONE',  ( 23.50000000000000000, 102.7469507659596104, 2.000000000000000000 ) ) ;
#14578 = AXIS2_PLACEMENT_3D ( 'NONE', #7359, #5760, #18540 ) ;
#14579 = EDGE_LOOP ( 'NONE', ( #5940, #5196, #1130, #1117 ) ) ;
#14580 = PLANE ( 'NONE',  #19754 ) ;
#14581 = DIRECTION ( 'NONE',  ( 0.0000000000000000000, -1.000000000000000000, 0.0000000000000000000 ) ) ;
#14582 = CARTESIAN_POINT ( 'NONE',  ( 14.99999999999998579, 93.49999999999937472, 2.000000000000000000 ) ) ;
#14583 = PLANE ( 'NONE',  #1111 ) ;
#14584 = LINE ( 'NONE', #12983, #6317 ) ;
#14585 = ORIENTED_EDGE ( 'NONE', *, *, #16046, .T. ) ;
#14586 = ORIENTED_EDGE ( 'NONE', *, *, #6107, .F. ) ;
#14587 = CARTESIAN_POINT ( 'NONE',  ( 16.99999999999999289, 100.0000000000000000, 2.000000000000000000 ) ) ;
#14588 = VECTOR ( 'NONE', #18365, 1000.000000000000000 ) ;
#14589 = FACE_OUTER_BOUND ( 'NONE', #6399, .T. ) ;
#14590 = LINE ( 'NONE', #3426, #10910 ) ;
#14591 = ORIENTED_EDGE ( 'NONE', *, *, #19408, .T. ) ;
#14592 = ORIENTED_EDGE ( 'NONE', *, *, #5101, .T. ) ;
#14593 = DIRECTION ( 'NONE',  ( 0.0000000000000000000, 0.0000000000000000000, 1.000000000000000000 ) ) ;
#14594 = ADVANCED_FACE ( 'NONE', ( #6764 ), #16133, .F. ) ;
#14595 = EDGE_LOOP ( 'NONE', ( #8705, #7048, #3994, #12140 ) ) ;
#14596 = VERTEX_POINT ( 'NONE', #5167 ) ;
#14597 = CARTESIAN_POINT ( 'NONE',  ( 74.50000000000022737, 83.87499999999974420, 2.000000000000000000 ) ) ;
#14598 = EDGE_LOOP ( 'NONE', ( #4261, #6962, #5881, #7740 ) ) ;
#14599 = CIRCLE ( 'NONE', #21042, 2.246950765959598861 ) ;
#14600 = AXIS2_PLACEMENT_3D ( 'NONE', #19291, #11212, #4730 ) ;
#14601 = DIRECTION ( 'NONE',  ( -1.000000000000000000, 0.0000000000000000000, 0.0000000000000000000 ) ) ;
#14602 = VECTOR ( 'NONE', #11894, 1000.000000000000000 ) ;
#14603 = CARTESIAN_POINT ( 'NONE',  ( 81.50000000000024158, 63.12499999999982236, 2.000000000000000000 ) ) ;
#14604 = ORIENTED_EDGE ( 'NONE', *, *, #16671, .T. ) ;
#14605 = DIRECTION ( 'NONE',  ( -1.554312234475218210E-14, 1.000000000000000000, 0.0000000000000000000 ) ) ;
#14606 = DIRECTION ( 'NONE',  ( -1.554312234475217894E-14, 1.000000000000000000, 0.0000000000000000000 ) ) ;
#14607 = CYLINDRICAL_SURFACE ( 'NONE', #10444, 1.000000000000000888 ) ;
#14608 = DIRECTION ( 'NONE',  ( 1.000000000000000000, 1.554312234475216001E-14, -0.0000000000000000000 ) ) ;
#14609 = LINE ( 'NONE', #10130, #16961 ) ;
#14610 = AXIS2_PLACEMENT_3D ( 'NONE', #3033, #9601, #15987 ) ;
#14611 = ORIENTED_EDGE ( 'NONE', *, *, #13284, .F. ) ;
#14612 = CARTESIAN_POINT ( 'NONE',  ( 19.50000000000033396, 36.12499999999938183, 2.000000000000000000 ) ) ;
#14613 = ADVANCED_FACE ( 'NONE', ( #10061 ), #16547, .F. ) ;
#14614 = EDGE_CURVE ( 'NONE', #3290, #13003, #16172, .T. ) ;
#14615 = ORIENTED_EDGE ( 'NONE', *, *, #5690, .T. ) ;
#14616 = CIRCLE ( 'NONE', #1716, 1.000000000000000888 ) ;
#14617 = FACE_OUTER_BOUND ( 'NONE', #420, .T. ) ;
#14618 = EDGE_LOOP ( 'NONE', ( #9519, #15896, #19764, #10840 ) ) ;
#14619 = ORIENTED_EDGE ( 'NONE', *, *, #19457, .F. ) ;
#14620 = CARTESIAN_POINT ( 'NONE',  ( 63.50000000000023448, 63.12499999999968026, 2.000000000000000000 ) ) ;
#14621 = ORIENTED_EDGE ( 'NONE', *, *, #19373, .F. ) ;
#14622 = CARTESIAN_POINT ( 'NONE',  ( 9.499999999999776179, 92.87499999999937472, 2.000000000000000000 ) ) ;
#14623 = DIRECTION ( 'NONE',  ( 0.0000000000000000000, 0.0000000000000000000, 1.000000000000000000 ) ) ;
#14624 = ADVANCED_FACE ( 'NONE', ( #5281 ), #3790, .T. ) ;
#14625 = ORIENTED_EDGE ( 'NONE', *, *, #19976, .F. ) ;
#14626 = EDGE_LOOP ( 'NONE', ( #12468, #8645, #17741, #13301 ) ) ;
#14627 = CARTESIAN_POINT ( 'NONE',  ( 19.49999999999995381, 74.87499999999937472, 1.000000000000000000 ) ) ;
#14628 = DIRECTION ( 'NONE',  ( -0.0000000000000000000, -0.0000000000000000000, -1.000000000000000000 ) ) ;
#14629 = CARTESIAN_POINT ( 'NONE',  ( 88.62347538297979099, 18.99999999999998934, 2.000000000000000000 ) ) ;
#14630 = FACE_OUTER_BOUND ( 'NONE', #3179, .T. ) ;
#14631 = LINE ( 'NONE', #2955, #7975 ) ;
#14632 = EDGE_CURVE ( 'NONE', #5142, #17100, #5646, .T. ) ;
#14633 = ORIENTED_EDGE ( 'NONE', *, *, #7540, .F. ) ;
#14634 = CARTESIAN_POINT ( 'NONE',  ( 89.00000000000000000, 19.99999999999998934, 2.000000000000000000 ) ) ;
#14635 = LINE ( 'NONE', #73, #8679 ) ;
#14636 = DIRECTION ( 'NONE',  ( 1.000000000000000000, 0.0000000000000000000, 0.0000000000000000000 ) ) ;
#14637 = VERTEX_POINT ( 'NONE', #16646 ) ;
#14638 = DIRECTION ( 'NONE',  ( -0.0000000000000000000, -0.0000000000000000000, -1.000000000000000000 ) ) ;
#14639 = CARTESIAN_POINT ( 'NONE',  ( 84.99999999999998579, 100.0000000000000000, 1.000000000000000000 ) ) ;
#14640 = ORIENTED_EDGE ( 'NONE', *, *, #6993, .T. ) ;
#14641 = CARTESIAN_POINT ( 'NONE',  ( 20.50000000000027356, 54.12499999999936762, 2.000000000000000000 ) ) ;
#14642 = VECTOR ( 'NONE', #12850, 1000.000000000000000 ) ;
#14643 = AXIS2_PLACEMENT_3D ( 'NONE', #7535, #6054, #12545 ) ;
#14644 = ORIENTED_EDGE ( 'NONE', *, *, #13373, .T. ) ;
#14645 = DIRECTION ( 'NONE',  ( -1.332267629550186586E-14, 1.000000000000000000, 0.0000000000000000000 ) ) ;
#14646 = ADVANCED_FACE ( 'NONE', ( #11969 ), #15371, .F. ) ;
#14647 = AXIS2_PLACEMENT_3D ( 'NONE', #14343, #3371, #1770 ) ;
#14648 = CARTESIAN_POINT ( 'NONE',  ( 99.50000000000031264, 45.12499999999994316, 2.000000000000000000 ) ) ;
#14649 = CARTESIAN_POINT ( 'NONE',  ( 37.50000000000024158, 45.12499999999949551, 2.000000000000000000 ) ) ;
#14650 = EDGE_CURVE ( 'NONE', #18579, #19323, #7004, .T. ) ;
#14651 = CARTESIAN_POINT ( 'NONE',  ( 82.50000000000034106, 36.12499999999980815, 1.000000000000000000 ) ) ;
#14652 = DIRECTION ( 'NONE',  ( -1.000000000000000000, 0.0000000000000000000, 0.0000000000000000000 ) ) ;
#14653 = AXIS2_PLACEMENT_3D ( 'NONE', #14866, #18260, #617 ) ;
#14654 = AXIS2_PLACEMENT_3D ( 'NONE', #2944, #19304, #4950 ) ;
#14655 = VERTEX_POINT ( 'NONE', #5702 ) ;
#14656 = AXIS2_PLACEMENT_3D ( 'NONE', #4287, #2684, #19266 ) ;
#14657 = CARTESIAN_POINT ( 'NONE',  ( 54.50000000000017764, 81.12499999999963052, 2.000000000000000000 ) ) ;
#14658 = CIRCLE ( 'NONE', #7523, 1.000000000000000888 ) ;
#14659 = FACE_OUTER_BOUND ( 'NONE', #8447, .T. ) ;
#14660 = LINE ( 'NONE', #19335, #3060 ) ;
#14661 = VERTEX_POINT ( 'NONE', #18578 ) ;
#14662 = LINE ( 'NONE', #17864, #17181 ) ;
#14663 = DIRECTION ( 'NONE',  ( -1.000000000000000000, -0.0000000000000000000, -0.0000000000000000000 ) ) ;
#14664 = EDGE_CURVE ( 'NONE', #17661, #16108, #585, .T. ) ;
#14665 = DIRECTION ( 'NONE',  ( -0.0000000000000000000, -0.0000000000000000000, -1.000000000000000000 ) ) ;
#14666 = ORIENTED_EDGE ( 'NONE', *, *, #6355, .T. ) ;
#14667 = EDGE_CURVE ( 'NONE', #11716, #19670, #7177, .T. ) ;
#14668 = ORIENTED_EDGE ( 'NONE', *, *, #4728, .T. ) ;
#14669 = CARTESIAN_POINT ( 'NONE',  ( 56.50000000000044054, 29.87499999999961986, 2.000000000000000000 ) ) ;
#14670 = CIRCLE ( 'NONE', #18740, 1.000000000000000888 ) ;
#14671 = ORIENTED_EDGE ( 'NONE', *, *, #15536, .T. ) ;
#14672 = VERTEX_POINT ( 'NONE', #7079 ) ;
#14673 = CIRCLE ( 'NONE', #421, 0.9999999999999974465 ) ;
#14674 = EDGE_CURVE ( 'NONE', #4137, #10953, #16522, .T. ) ;
#14675 = DIRECTION ( 'NONE',  ( -0.0000000000000000000, -0.0000000000000000000, -1.000000000000000000 ) ) ;
#14676 = DIRECTION ( 'NONE',  ( 0.0000000000000000000, 0.0000000000000000000, 1.000000000000000000 ) ) ;
#14677 = CARTESIAN_POINT ( 'NONE',  ( 37.49999999999986500, 83.87499999999950262, 1.000000000000000000 ) ) ;
#14678 = DIRECTION ( 'NONE',  ( -0.0000000000000000000, -0.0000000000000000000, -1.000000000000000000 ) ) ;
#14679 = DIRECTION ( 'NONE',  ( -1.000000000000000000, 0.0000000000000000000, 0.0000000000000000000 ) ) ;
#14680 = ORIENTED_EDGE ( 'NONE', *, *, #7618, .F. ) ;
#14681 = CARTESIAN_POINT ( 'NONE',  ( 108.5000000000002558, 54.12500000000000711, 2.000000000000000000 ) ) ;
#14682 = LINE ( 'NONE', #8303, #20138 ) ;
#14683 = DIRECTION ( 'NONE',  ( 1.554312234475218210E-14, -1.000000000000000000, 0.0000000000000000000 ) ) ;
#14684 = AXIS2_PLACEMENT_3D ( 'NONE', #17007, #12226, #20093 ) ;
#14685 = DIRECTION ( 'NONE',  ( 1.000000000000000000, 1.554312234475218210E-14, -0.0000000000000000000 ) ) ;
#14686 = FACE_OUTER_BOUND ( 'NONE', #10502, .T. ) ;
#14687 = EDGE_LOOP ( 'NONE', ( #627, #9954, #6084, #12527 ) ) ;
#14688 = VERTEX_POINT ( 'NONE', #15054 ) ;
#14689 = VECTOR ( 'NONE', #17758, 1000.000000000000000 ) ;
#14690 = CARTESIAN_POINT ( 'NONE',  ( 68.99999999999997158, 93.49999999999974420, 2.000000000000000000 ) ) ;
#14691 = DIRECTION ( 'NONE',  ( 1.554312234475216948E-14, -1.000000000000000000, 0.0000000000000000000 ) ) ;
#14692 = FACE_BOUND ( 'NONE', #11546, .T. ) ;
#14693 = ORIENTED_EDGE ( 'NONE', *, *, #18534, .F. ) ;
#14694 = ORIENTED_EDGE ( 'NONE', *, *, #12472, .F. ) ;
#14695 = ADVANCED_FACE ( 'NONE', ( #12187 ), #2511, .F. ) ;
#14696 = EDGE_CURVE ( 'NONE', #8832, #2513, #13469, .T. ) ;
#14697 = DIRECTION ( 'NONE',  ( -1.000000000000000000, 0.0000000000000000000, 0.0000000000000000000 ) ) ;
#14698 = VERTEX_POINT ( 'NONE', #18674 ) ;
#14699 = ORIENTED_EDGE ( 'NONE', *, *, #6645, .F. ) ;
#14700 = EDGE_CURVE ( 'NONE', #16338, #20302, #2287, .T. ) ;
#14701 = DIRECTION ( 'NONE',  ( -0.0000000000000000000, -0.0000000000000000000, -1.000000000000000000 ) ) ;
#14702 = ORIENTED_EDGE ( 'NONE', *, *, #15825, .F. ) ;
#14703 = PLANE ( 'NONE',  #16035 ) ;
#14704 = EDGE_CURVE ( 'NONE', #19336, #16159, #16869, .T. ) ;
#14705 = CIRCLE ( 'NONE', #17066, 1.376524617020202790 ) ;
#14706 = CARTESIAN_POINT ( 'NONE',  ( 103.0000000000000000, 19.99999999999998934, 1.000000000000000000 ) ) ;
#14707 = ORIENTED_EDGE ( 'NONE', *, *, #10918, .T. ) ;
#14708 = DIRECTION ( 'NONE',  ( 0.0000000000000000000, 0.0000000000000000000, 1.000000000000000000 ) ) ;
#14709 = CIRCLE ( 'NONE', #5536, 1.000000000000000888 ) ;
#14710 = DIRECTION ( 'NONE',  ( -1.554312234475217894E-14, 1.000000000000000000, 0.0000000000000000000 ) ) ;
#14711 = ADVANCED_FACE ( 'NONE', ( #5378 ), #11859, .F. ) ;
#14712 = CARTESIAN_POINT ( 'NONE',  ( 56.50000000000031264, 65.87499999999961631, 1.000000000000000000 ) ) ;
#14713 = LINE ( 'NONE', #13220, #13081 ) ;
#14714 = LINE ( 'NONE', #19918, #14925 ) ;
#14715 = ORIENTED_EDGE ( 'NONE', *, *, #906, .T. ) ;
#14716 = CARTESIAN_POINT ( 'NONE',  ( 24.50000000000000000, 15.25304923404038959, 2.000000000000000000 ) ) ;
#14717 = ORIENTED_EDGE ( 'NONE', *, *, #16249, .F. ) ;
#14718 = CARTESIAN_POINT ( 'NONE',  ( 72.50000000000034106, 36.12499999999975131, 2.000000000000000000 ) ) ;
#14719 = ORIENTED_EDGE ( 'NONE', *, *, #15595, .F. ) ;
#14720 = ORIENTED_EDGE ( 'NONE', *, *, #13275, .T. ) ;
#14721 =( GEOMETRIC_REPRESENTATION_CONTEXT ( 3 ) GLOBAL_UNCERTAINTY_ASSIGNED_CONTEXT ( ( #18303 ) ) GLOBAL_UNIT_ASSIGNED_CONTEXT ( ( #16423, #14845, #3577 ) ) REPRESENTATION_CONTEXT ( 'NONE', 'WORKASPACE' ) );
#14722 = FACE_OUTER_BOUND ( 'NONE', #10473, .T. ) ;
#14723 = EDGE_LOOP ( 'NONE', ( #737, #16563, #12886, #7960 ) ) ;
#14724 = VECTOR ( 'NONE', #20379, 1000.000000000000000 ) ;
#14725 = DIRECTION ( 'NONE',  ( 1.000000000000000000, 0.0000000000000000000, 0.0000000000000000000 ) ) ;
#14726 = CARTESIAN_POINT ( 'NONE',  ( 101.5000000000003126, 45.12499999999994316, 2.000000000000000000 ) ) ;
#14727 = EDGE_LOOP ( 'NONE', ( #19285, #2966, #11192, #19926 ) ) ;
#14728 = VERTEX_POINT ( 'NONE', #4111 ) ;
#14729 = DIRECTION ( 'NONE',  ( -0.0000000000000000000, -1.000000000000000000, -0.0000000000000000000 ) ) ;
#14730 = CYLINDRICAL_SURFACE ( 'NONE', #6555, 0.9999999999999974465 ) ;
#14731 = ADVANCED_FACE ( 'NONE', ( #5481 ), #3910, .F. ) ;
#14732 = AXIS2_PLACEMENT_3D ( 'NONE', #8499, #14983, #7015 ) ;
#14733 = ADVANCED_FACE ( 'NONE', ( #10588 ), #13356, .F. ) ;
#14734 = CARTESIAN_POINT ( 'NONE',  ( 81.50000000000034106, 36.12499999999981526, 1.000000000000000000 ) ) ;
#14735 = LINE ( 'NONE', #11333, #12050 ) ;
#14736 = DIRECTION ( 'NONE',  ( -1.000000000000000000, 0.0000000000000000000, 0.0000000000000000000 ) ) ;
#14737 = CARTESIAN_POINT ( 'NONE',  ( 54.50000000000037659, 47.87499999999961631, 1.000000000000000000 ) ) ;
#14738 = ORIENTED_EDGE ( 'NONE', *, *, #7105, .F. ) ;
#14739 = DIRECTION ( 'NONE',  ( -1.000000000000000000, -1.554312234475221365E-14, 0.0000000000000000000 ) ) ;
#14740 = EDGE_CURVE ( 'NONE', #3668, #701, #7810, .T. ) ;
#14741 = VECTOR ( 'NONE', #11494, 1000.000000000000000 ) ;
#14742 = DIRECTION ( 'NONE',  ( -0.0000000000000000000, -0.0000000000000000000, -1.000000000000000000 ) ) ;
#14743 = DIRECTION ( 'NONE',  ( 0.0000000000000000000, 0.0000000000000000000, 1.000000000000000000 ) ) ;
#14744 = LINE ( 'NONE', #8255, #9639 ) ;
#14745 = EDGE_LOOP ( 'NONE', ( #5201, #3097, #16214, #11745 ) ) ;
#14746 = DIRECTION ( 'NONE',  ( 1.554312234475217894E-14, -1.000000000000000000, 0.0000000000000000000 ) ) ;
#14747 = LINE ( 'NONE', #5066, #14512 ) ;
#14748 = AXIS2_PLACEMENT_3D ( 'NONE', #11664, #10073, #2098 ) ;
#14749 = AXIS2_PLACEMENT_3D ( 'NONE', #4569, #14236, #20405 ) ;
#14750 = ORIENTED_EDGE ( 'NONE', *, *, #16358, .T. ) ;
#14751 = PLANE ( 'NONE',  #14858 ) ;
#14752 = EDGE_CURVE ( 'NONE', #7681, #4500, #8039, .T. ) ;
#14753 = ORIENTED_EDGE ( 'NONE', *, *, #10975, .T. ) ;
#14754 = CIRCLE ( 'NONE', #20204, 1.000000000000000888 ) ;
#14755 = VECTOR ( 'NONE', #7142, 1000.000000000000000 ) ;
#14756 = AXIS2_PLACEMENT_3D ( 'NONE', #20999, #3255, #16208 ) ;
#14757 = DIRECTION ( 'NONE',  ( 0.0000000000000000000, 0.0000000000000000000, 1.000000000000000000 ) ) ;
#14758 = EDGE_CURVE ( 'NONE', #13591, #8991, #15900, .T. ) ;
#14759 = CARTESIAN_POINT ( 'NONE',  ( 108.5000000000002700, 74.87499999999998579, 2.000000000000000000 ) ) ;
#14760 = CARTESIAN_POINT ( 'NONE',  ( 44.00000000000000711, 9.253049234040396698, 2.000000000000000000 ) ) ;
#14761 = CARTESIAN_POINT ( 'NONE',  ( 29.50000000000018829, 81.12499999999943157, 1.000000000000000000 ) ) ;
#14762 = AXIS2_PLACEMENT_3D ( 'NONE', #20996, #14199, #20678 ) ;
#14763 = DIRECTION ( 'NONE',  ( -1.554312234475218526E-14, 1.000000000000000000, 0.0000000000000000000 ) ) ;
#14764 = VECTOR ( 'NONE', #18361, 1000.000000000000000 ) ;
#14765 = ORIENTED_EDGE ( 'NONE', *, *, #14559, .F. ) ;
#14766 = DIRECTION ( 'NONE',  ( -0.0000000000000000000, -0.0000000000000000000, -1.000000000000000000 ) ) ;
#14767 = LINE ( 'NONE', #95, #2539 ) ;
#14768 = DIRECTION ( 'NONE',  ( -1.554312234475218210E-14, 1.000000000000000000, 0.0000000000000000000 ) ) ;
#14769 = AXIS2_PLACEMENT_3D ( 'NONE', #4056, #4152, #13511 ) ;
#14770 = ORIENTED_EDGE ( 'NONE', *, *, #393, .T. ) ;
#14771 = VECTOR ( 'NONE', #17256, 1000.000000000000000 ) ;
#14772 = AXIS2_PLACEMENT_3D ( 'NONE', #956, #15830, #4141 ) ;
#14773 = CARTESIAN_POINT ( 'NONE',  ( 20.50000000000034106, 56.87499999999936762, 1.000000000000000000 ) ) ;
#14774 = CARTESIAN_POINT ( 'NONE',  ( 54.50000000000040501, 38.87499999999961631, 2.000000000000000000 ) ) ;
#14775 = CARTESIAN_POINT ( 'NONE',  ( 45.50000000000027001, 74.87499999999955946, 1.000000000000000000 ) ) ;
#14776 = EDGE_CURVE ( 'NONE', #4195, #15437, #3043, .T. ) ;
#14777 = VERTEX_POINT ( 'NONE', #14304 ) ;
#14778 = AXIS2_PLACEMENT_3D ( 'NONE', #3111, #16075, #14064 ) ;
#14779 = VECTOR ( 'NONE', #5910, 1000.000000000000000 ) ;
#14780 = FACE_OUTER_BOUND ( 'NONE', #4945, .T. ) ;
#14781 = VECTOR ( 'NONE', #17121, 1000.000000000000000 ) ;
#14782 = ORIENTED_EDGE ( 'NONE', *, *, #12854, .T. ) ;
#14783 = AXIS2_PLACEMENT_3D ( 'NONE', #13437, #17907, #6731 ) ;
#14784 = ORIENTED_EDGE ( 'NONE', *, *, #20629, .T. ) ;
#14785 = EDGE_CURVE ( 'NONE', #11432, #19613, #20785, .T. ) ;
#14786 = CARTESIAN_POINT ( 'NONE',  ( 73.50000000000004263, 63.12499999999975131, 1.000000000000000000 ) ) ;
#14787 = CARTESIAN_POINT ( 'NONE',  ( 14.99999999999998579, 26.50000000000062172, 1.000000000000000000 ) ) ;
#14788 = AXIS2_PLACEMENT_3D ( 'NONE', #16430, #6343, #6440 ) ;
#14789 = DIRECTION ( 'NONE',  ( -1.000000000000000000, 0.0000000000000000000, 0.0000000000000000000 ) ) ;
#14790 = ADVANCED_FACE ( 'NONE', ( #17606 ), #15794, .T. ) ;
#14791 = AXIS2_PLACEMENT_3D ( 'NONE', #1291, #12769, #2768 ) ;
#14792 = CYLINDRICAL_SURFACE ( 'NONE', #12196, 1.000000000000000888 ) ;
#14793 = ADVANCED_FACE ( 'NONE', ( #10805 ), #7391, .T. ) ;
#14794 = ORIENTED_EDGE ( 'NONE', *, *, #3237, .F. ) ;
#14795 = FACE_OUTER_BOUND ( 'NONE', #12316, .T. ) ;
#14796 = DIRECTION ( 'NONE',  ( -1.000000000000000000, 0.0000000000000000000, 0.0000000000000000000 ) ) ;
#14797 = LINE ( 'NONE', #1933, #20904 ) ;
#14798 = DIRECTION ( 'NONE',  ( -1.000000000000000000, 0.0000000000000000000, 0.0000000000000000000 ) ) ;
#14799 = CARTESIAN_POINT ( 'NONE',  ( 16.62347538297979455, 100.0000000000000000, 2.000000000000000000 ) ) ;
#14800 = ORIENTED_EDGE ( 'NONE', *, *, #2365, .T. ) ;
#14801 = ORIENTED_EDGE ( 'NONE', *, *, #8876, .T. ) ;
#14802 = EDGE_CURVE ( 'NONE', #6034, #14383, #1243, .T. ) ;
#14803 = DIRECTION ( 'NONE',  ( 0.0000000000000000000, 0.0000000000000000000, 1.000000000000000000 ) ) ;
#14804 = FACE_OUTER_BOUND ( 'NONE', #14817, .T. ) ;
#14805 = FACE_BOUND ( 'NONE', #20537, .T. ) ;
#14806 = ORIENTED_EDGE ( 'NONE', *, *, #11308, .F. ) ;
#14807 = ORIENTED_EDGE ( 'NONE', *, *, #4135, .T. ) ;
#14808 = FACE_OUTER_BOUND ( 'NONE', #8154, .T. ) ;
#14809 = ORIENTED_EDGE ( 'NONE', *, *, #10789, .T. ) ;
#14810 = ORIENTED_EDGE ( 'NONE', *, *, #3219, .F. ) ;
#14811 = CARTESIAN_POINT ( 'NONE',  ( 81.50000000000014211, 90.12499999999981526, 2.000000000000000000 ) ) ;
#14812 = EDGE_LOOP ( 'NONE', ( #17582, #2609, #15525, #10369 ) ) ;
#14813 = AXIS2_PLACEMENT_3D ( 'NONE', #5323, #16914, #2135 ) ;
#14814 = CARTESIAN_POINT ( 'NONE',  ( 95.50000000000000000, 15.25304923404038959, 1.000000000000000000 ) ) ;
#14815 = CARTESIAN_POINT ( 'NONE',  ( 37.50000000000014211, 54.12499999999950262, 2.000000000000000000 ) ) ;
#14816 = AXIS2_PLACEMENT_3D ( 'NONE', #1989, #10487, #18350 ) ;
#14817 = EDGE_LOOP ( 'NONE', ( #4097, #17237, #3307, #16550 ) ) ;
#14818 = CARTESIAN_POINT ( 'NONE',  ( 50.99999999999999289, 26.50000000000036948, 2.000000000000000000 ) ) ;
#14819 = CARTESIAN_POINT ( 'NONE',  ( 10.50000000000033928, 36.12499999999931077, 1.000000000000000000 ) ) ;
#14820 = ADVANCED_FACE ( 'NONE', ( #19084 ), #12705, .T. ) ;
#14821 = CARTESIAN_POINT ( 'NONE',  ( 18.50000000000014921, 90.12499999999937472, 1.000000000000000000 ) ) ;
#14822 = DIRECTION ( 'NONE',  ( -1.000000000000000000, 0.0000000000000000000, 0.0000000000000000000 ) ) ;
#14823 = CARTESIAN_POINT ( 'NONE',  ( 23.00000000000000000, 17.75304923404038959, 2.000000000000000000 ) ) ;
#14824 = VERTEX_POINT ( 'NONE', #18775 ) ;
#14825 = VECTOR ( 'NONE', #18955, 1000.000000000000000 ) ;
#14826 = DIRECTION ( 'NONE',  ( -1.000000000000000000, 0.0000000000000000000, 0.0000000000000000000 ) ) ;
#14827 = EDGE_CURVE ( 'NONE', #8991, #12428, #5999, .T. ) ;
#14828 = ORIENTED_EDGE ( 'NONE', *, *, #3869, .F. ) ;
#14829 = VECTOR ( 'NONE', #4527, 1000.000000000000000 ) ;
#14830 = CARTESIAN_POINT ( 'NONE',  ( 43.00000000000000000, 12.25304923404040025, 1.000000000000000000 ) ) ;
#14831 = EDGE_LOOP ( 'NONE', ( #17099, #19579, #2744, #17676 ) ) ;
#14832 = ORIENTED_EDGE ( 'NONE', *, *, #4772, .F. ) ;
#14833 = FACE_OUTER_BOUND ( 'NONE', #18867, .T. ) ;
#14834 = ADVANCED_FACE ( 'NONE', ( #20684 ), #4323, .T. ) ;
#14835 = ORIENTED_EDGE ( 'NONE', *, *, #308, .T. ) ;
#14836 = DIRECTION ( 'NONE',  ( 1.000000000000000000, 0.0000000000000000000, -0.0000000000000000000 ) ) ;
#14837 = DIRECTION ( 'NONE',  ( -1.000000000000000000, -0.0000000000000000000, -0.0000000000000000000 ) ) ;
#14838 = ORIENTED_EDGE ( 'NONE', *, *, #12928, .T. ) ;
#14839 = ORIENTED_EDGE ( 'NONE', *, *, #15147, .T. ) ;
#14840 = LINE ( 'NONE', #16316, #15734 ) ;
#14841 = LINE ( 'NONE', #14734, #11557 ) ;
#14842 = AXIS2_PLACEMENT_3D ( 'NONE', #12263, #17049, #10674 ) ;
#14843 = EDGE_CURVE ( 'NONE', #13852, #10337, #1023, .T. ) ;
#14844 = CYLINDRICAL_SURFACE ( 'NONE', #5597, 1.000000000000000888 ) ;
#14845 =( NAMED_UNIT ( * ) PLANE_ANGLE_UNIT ( ) SI_UNIT ( $, .RADIAN. ) );
#14846 = EDGE_CURVE ( 'NONE', #19911, #18577, #4210, .T. ) ;
#14847 = LINE ( 'NONE', #284, #17013 ) ;
#14848 = EDGE_LOOP ( 'NONE', ( #3666, #14415, #2315, #18965 ) ) ;
#14849 = DIRECTION ( 'NONE',  ( 0.0000000000000000000, 0.0000000000000000000, 1.000000000000000000 ) ) ;
#14850 = CARTESIAN_POINT ( 'NONE',  ( 63.50000000000018474, 81.12499999999970157, 2.000000000000000000 ) ) ;
#14851 = DIRECTION ( 'NONE',  ( 1.000000000000000000, 0.0000000000000000000, 0.0000000000000000000 ) ) ;
#14852 = CARTESIAN_POINT ( 'NONE',  ( 67.37652461702020901, 101.0000000000000000, 2.000000000000000000 ) ) ;
#14853 = ORIENTED_EDGE ( 'NONE', *, *, #14023, .F. ) ;
#14854 = EDGE_CURVE ( 'NONE', #4105, #1987, #6111, .T. ) ;
#14855 = VECTOR ( 'NONE', #8017, 1000.000000000000000 ) ;
#14856 = DIRECTION ( 'NONE',  ( 1.554312234475217894E-14, -1.000000000000000000, 0.0000000000000000000 ) ) ;
#14857 = CARTESIAN_POINT ( 'NONE',  ( 37.49999999999995737, 74.87499999999950262, 2.000000000000000000 ) ) ;
#14858 = AXIS2_PLACEMENT_3D ( 'NONE', #17846, #19849, #14861 ) ;
#14859 = EDGE_CURVE ( 'NONE', #8808, #17183, #10699, .T. ) ;
#14860 = EDGE_LOOP ( 'NONE', ( #15540, #2826, #6840, #25 ) ) ;
#14861 = DIRECTION ( 'NONE',  ( 1.000000000000000000, 0.0000000000000000000, -0.0000000000000000000 ) ) ;
#14862 = VERTEX_POINT ( 'NONE', #11009 ) ;
#14863 = LINE ( 'NONE', #11466, #3503 ) ;
#14864 = EDGE_CURVE ( 'NONE', #11688, #10237, #18985, .T. ) ;
#14865 = ORIENTED_EDGE ( 'NONE', *, *, #7210, .F. ) ;
#14866 = CARTESIAN_POINT ( 'NONE',  ( 10.50000000000033928, 38.87499999999931077, 2.000000000000000000 ) ) ;
#14867 = CARTESIAN_POINT ( 'NONE',  ( 11.50000000000040856, 38.87499999999930367, 1.000000000000000000 ) ) ;
#14868 = DIRECTION ( 'NONE',  ( -0.0000000000000000000, -0.0000000000000000000, -1.000000000000000000 ) ) ;
#14869 = DIRECTION ( 'NONE',  ( -0.0000000000000000000, -0.0000000000000000000, -1.000000000000000000 ) ) ;
#14870 = VECTOR ( 'NONE', #18147, 1000.000000000000000 ) ;
#14871 = ORIENTED_EDGE ( 'NONE', *, *, #2400, .F. ) ;
#14872 = CYLINDRICAL_SURFACE ( 'NONE', #12284, 1.000000000000000888 ) ;
#14873 = CARTESIAN_POINT ( 'NONE',  ( 91.50000000000032685, 38.87499999999987921, 2.000000000000000000 ) ) ;
#14874 = DIRECTION ( 'NONE',  ( 1.000000000000000000, 0.0000000000000000000, 0.0000000000000000000 ) ) ;
#14875 = EDGE_LOOP ( 'NONE', ( #16778, #3598, #5786, #16889 ) ) ;
#14876 = ADVANCED_FACE ( 'NONE', ( #7599 ), #1127, .F. ) ;
#14877 = CARTESIAN_POINT ( 'NONE',  ( 59.50000000000000000, 102.7469507659596104, 2.000000000000000000 ) ) ;
#14878 = CARTESIAN_POINT ( 'NONE',  ( 11.50000000000025047, 83.87499999999930367, 2.000000000000000000 ) ) ;
#14879 = CARTESIAN_POINT ( 'NONE',  ( 45.50000000000014211, 90.12499999999957367, 2.000000000000000000 ) ) ;
#14880 = ORIENTED_EDGE ( 'NONE', *, *, #5037, .T. ) ;
#14881 = CARTESIAN_POINT ( 'NONE',  ( 110.5000000000003126, 65.87499999999998579, 2.000000000000000000 ) ) ;
#14882 = DIRECTION ( 'NONE',  ( 0.0000000000000000000, -1.000000000000000000, 0.0000000000000000000 ) ) ;
#14883 = VERTEX_POINT ( 'NONE', #51 ) ;
#14884 = VERTEX_POINT ( 'NONE', #11530 ) ;
#14885 = CARTESIAN_POINT ( 'NONE',  ( 88.62347538297979099, 19.99999999999998934, 1.000000000000000000 ) ) ;
#14886 = EDGE_CURVE ( 'NONE', #10784, #4244, #918, .T. ) ;
#14887 = DIRECTION ( 'NONE',  ( -0.0000000000000000000, -0.0000000000000000000, -1.000000000000000000 ) ) ;
#14888 = DIRECTION ( 'NONE',  ( 1.000000000000000000, 0.0000000000000000000, 0.0000000000000000000 ) ) ;
#14889 = CARTESIAN_POINT ( 'NONE',  ( 61.49999999999999289, 0.0000000000000000000, 1.000000000000000000 ) ) ;
#14890 = ADVANCED_FACE ( 'NONE', ( #1865 ), #3258, .F. ) ;
#14891 = EDGE_LOOP ( 'NONE', ( #9150, #6059, #10054, #19083 ) ) ;
#14892 = PLANE ( 'NONE',  #15752 ) ;
#14893 = DIRECTION ( 'NONE',  ( 1.000000000000000000, 1.332267629550186586E-14, -0.0000000000000000000 ) ) ;
#14894 = PLANE ( 'NONE',  #17170 ) ;
#14895 = LINE ( 'NONE', #11593, #19435 ) ;
#14896 = CARTESIAN_POINT ( 'NONE',  ( 108.4999999999999858, 93.50000000000000000, 2.000000000000000000 ) ) ;
#14897 = ORIENTED_EDGE ( 'NONE', *, *, #8733, .F. ) ;
#14898 = VERTEX_POINT ( 'NONE', #8348 ) ;
#14899 = DIRECTION ( 'NONE',  ( 0.0000000000000000000, 0.0000000000000000000, 1.000000000000000000 ) ) ;
#14900 = DIRECTION ( 'NONE',  ( 1.000000000000000000, 0.0000000000000000000, 0.0000000000000000000 ) ) ;
#14901 = FACE_BOUND ( 'NONE', #16409, .T. ) ;
#14902 = VERTEX_POINT ( 'NONE', #5045 ) ;
#14903 = VERTEX_POINT ( 'NONE', #18016 ) ;
#14904 = DIRECTION ( 'NONE',  ( -1.000000000000000000, 0.0000000000000000000, 0.0000000000000000000 ) ) ;
#14905 = EDGE_LOOP ( 'NONE', ( #4887, #19709, #7709, #9029 ) ) ;
#14906 = VERTEX_POINT ( 'NONE', #6739 ) ;
#14907 = CARTESIAN_POINT ( 'NONE',  ( 20.50000000000037303, 47.87499999999936762, 2.000000000000000000 ) ) ;
#14908 = ORIENTED_EDGE ( 'NONE', *, *, #14391, .F. ) ;
#14909 = DIRECTION ( 'NONE',  ( -1.000000000000000000, 0.0000000000000000000, 0.0000000000000000000 ) ) ;
#14910 = FACE_OUTER_BOUND ( 'NONE', #10734, .T. ) ;
#14911 = VERTEX_POINT ( 'NONE', #11434 ) ;
#14913 = CARTESIAN_POINT ( 'NONE',  ( 96.50000000000000000, 104.7469507659596104, 1.000000000000000000 ) ) ;
#14912 = AXIS2_PLACEMENT_3D ( 'NONE', #11278, #228, #16367 ) ;
#14914 = ADVANCED_FACE ( 'NONE', ( #14833 ), #6641, .T. ) ;
#14915 = CARTESIAN_POINT ( 'NONE',  ( 92.49999999999998579, 93.49999999999987210, 2.000000000000000000 ) ) ;
#14916 = EDGE_CURVE ( 'NONE', #10486, #18328, #6325, .T. ) ;
#14917 = FACE_OUTER_BOUND ( 'NONE', #10137, .T. ) ;
#14918 = CARTESIAN_POINT ( 'NONE',  ( 108.5000000000002416, 63.12500000000000000, 2.000000000000000000 ) ) ;
#14919 = LINE ( 'NONE', #11736, #10513 ) ;
#14920 = ORIENTED_EDGE ( 'NONE', *, *, #8320, .T. ) ;
#14921 = CARTESIAN_POINT ( 'NONE',  ( 99.50000000000014211, 90.12499999999992895, 1.000000000000000000 ) ) ;
#14922 = ORIENTED_EDGE ( 'NONE', *, *, #9687, .F. ) ;
#14923 = DIRECTION ( 'NONE',  ( 1.000000000000000000, 1.554312234475218210E-14, -0.0000000000000000000 ) ) ;
#14924 = CIRCLE ( 'NONE', #5087, 1.000000000000000888 ) ;
#14925 = VECTOR ( 'NONE', #3552, 1000.000000000000000 ) ;
#14926 = EDGE_LOOP ( 'NONE', ( #17888, #4787, #20956, #19827 ) ) ;
#14927 = ORIENTED_EDGE ( 'NONE', *, *, #9576, .F. ) ;
#14928 = FACE_OUTER_BOUND ( 'NONE', #5263, .T. ) ;
#14929 = EDGE_CURVE ( 'NONE', #11943, #17254, #20607, .T. ) ;
#14930 = VERTEX_POINT ( 'NONE', #12821 ) ;
#14931 = PLANE ( 'NONE',  #78 ) ;
#14932 = CYLINDRICAL_SURFACE ( 'NONE', #13306, 1.000000000000000888 ) ;
#14933 = VECTOR ( 'NONE', #7096, 1000.000000000000000 ) ;
#14934 = ORIENTED_EDGE ( 'NONE', *, *, #19271, .F. ) ;
#14935 = ORIENTED_EDGE ( 'NONE', *, *, #16532, .F. ) ;
#14936 = CARTESIAN_POINT ( 'NONE',  ( 74.50000000000027001, 54.12499999999975842, 2.000000000000000000 ) ) ;
#14937 = ADVANCED_FACE ( 'NONE', ( #18116 ), #9616, .T. ) ;
#14938 = EDGE_CURVE ( 'NONE', #8979, #8203, #9731, .T. ) ;
#14939 = EDGE_CURVE ( 'NONE', #6857, #13591, #19598, .T. ) ;
#14940 = CARTESIAN_POINT ( 'NONE',  ( 38.50000000000043343, 29.87499999999949551, 2.000000000000000000 ) ) ;
#14941 = AXIS2_PLACEMENT_3D ( 'NONE', #10373, #12588, #7701 ) ;
#14942 = FACE_OUTER_BOUND ( 'NONE', #13507, .T. ) ;
#14943 = ORIENTED_EDGE ( 'NONE', *, *, #19305, .F. ) ;
#14944 = EDGE_CURVE ( 'NONE', #7907, #20839, #16212, .T. ) ;
#14945 = LINE ( 'NONE', #4966, #759 ) ;
#14946 = CARTESIAN_POINT ( 'NONE',  ( 99.50000000000027001, 54.12499999999993605, 2.000000000000000000 ) ) ;
#14947 = CARTESIAN_POINT ( 'NONE',  ( 50.37652461702018769, 100.0000000000000000, 2.000000000000000000 ) ) ;
#14948 = DIRECTION ( 'NONE',  ( -0.0000000000000000000, -0.0000000000000000000, -1.000000000000000000 ) ) ;
#14949 = VERTEX_POINT ( 'NONE', #4946 ) ;
#14950 = DIRECTION ( 'NONE',  ( -1.554312234475218210E-14, 1.000000000000000000, 0.0000000000000000000 ) ) ;
#14951 = CARTESIAN_POINT ( 'NONE',  ( 56.50000000000034106, 56.87499999999962341, 2.000000000000000000 ) ) ;
#14952 = ADVANCED_FACE ( 'NONE', ( #14722 ), #3564, .T. ) ;
#14953 = EDGE_CURVE ( 'NONE', #7374, #9755, #4738, .T. ) ;
#14954 = AXIS2_PLACEMENT_3D ( 'NONE', #11619, #1955, #6728 ) ;
#14955 = ORIENTED_EDGE ( 'NONE', *, *, #4548, .F. ) ;
#14956 = DIRECTION ( 'NONE',  ( 1.000000000000000000, 0.0000000000000000000, 0.0000000000000000000 ) ) ;
#14957 = VERTEX_POINT ( 'NONE', #11220 ) ;
#14958 = LINE ( 'NONE', #3600, #13000 ) ;
#14959 = VERTEX_POINT ( 'NONE', #17702 ) ;
#14960 = LINE ( 'NONE', #8575, #1078 ) ;
#14961 = CYLINDRICAL_SURFACE ( 'NONE', #14748, 3.500000000000003109 ) ;
#14962 = CARTESIAN_POINT ( 'NONE',  ( 64.49999999999977263, 90.12499999999967315, 2.000000000000000000 ) ) ;
#14963 = CARTESIAN_POINT ( 'NONE',  ( 54.50000000000034106, 56.87499999999961631, 2.000000000000000000 ) ) ;
#14964 = ADVANCED_FACE ( 'NONE', ( #12914 ), #16109, .F. ) ;
#14965 = ORIENTED_EDGE ( 'NONE', *, *, #8526, .F. ) ;
#14966 = CARTESIAN_POINT ( 'NONE',  ( 69.62347538297980520, 19.99999999999998934, 2.000000000000000000 ) ) ;
#14967 = CARTESIAN_POINT ( 'NONE',  ( 9.500000000000248690, 63.12499999999930367, 1.000000000000000000 ) ) ;
#14968 = DIRECTION ( 'NONE',  ( -0.0000000000000000000, -0.0000000000000000000, -1.000000000000000000 ) ) ;
#14969 = ORIENTED_EDGE ( 'NONE', *, *, #18313, .T. ) ;
#14970 = VECTOR ( 'NONE', #18826, 1000.000000000000000 ) ;
#14971 = DIRECTION ( 'NONE',  ( 1.554312234475218210E-14, -1.000000000000000000, 0.0000000000000000000 ) ) ;
#14972 = CARTESIAN_POINT ( 'NONE',  ( 100.5000000000004405, 27.12499999999992539, 1.000000000000000000 ) ) ;
#14973 = DIRECTION ( 'NONE',  ( -0.0000000000000000000, -0.0000000000000000000, -1.000000000000000000 ) ) ;
#14974 = EDGE_LOOP ( 'NONE', ( #11536, #8796, #12868, #4648 ) ) ;
#14975 = VERTEX_POINT ( 'NONE', #11320 ) ;
#14976 = LINE ( 'NONE', #19873, #3315 ) ;
#14977 = AXIS2_PLACEMENT_3D ( 'NONE', #18243, #13244, #19728 ) ;
#14978 = DIRECTION ( 'NONE',  ( -0.0000000000000000000, -0.0000000000000000000, -1.000000000000000000 ) ) ;
#14979 = ORIENTED_EDGE ( 'NONE', *, *, #10646, .F. ) ;
#14980 = EDGE_LOOP ( 'NONE', ( #2446, #12869, #3360, #12744 ) ) ;
#14981 = CARTESIAN_POINT ( 'NONE',  ( 47.50000000000033396, 56.87499999999955236, 1.000000000000000000 ) ) ;
#14982 = DIRECTION ( 'NONE',  ( -0.0000000000000000000, 0.0000000000000000000, -1.000000000000000000 ) ) ;
#14983 = DIRECTION ( 'NONE',  ( 0.0000000000000000000, 0.0000000000000000000, 1.000000000000000000 ) ) ;
#14984 = ADVANCED_FACE ( 'NONE', ( #1658 ), #3358, .T. ) ;
#14985 = CIRCLE ( 'NONE', #18039, 1.000000000000000888 ) ;
#14986 = VECTOR ( 'NONE', #14176, 1000.000000000000000 ) ;
#14987 = EDGE_CURVE ( 'NONE', #19670, #18404, #13333, .T. ) ;
#14988 = LINE ( 'NONE', #19887, #14071 ) ;
#14989 = ORIENTED_EDGE ( 'NONE', *, *, #15522, .F. ) ;
#14990 = CARTESIAN_POINT ( 'NONE',  ( 92.50000000000032685, 56.87499999999987210, 1.000000000000000000 ) ) ;
#14991 = DIRECTION ( 'NONE',  ( 0.0000000000000000000, 1.000000000000000000, 0.0000000000000000000 ) ) ;
#14992 = PLANE ( 'NONE',  #19880 ) ;
#14993 = FACE_OUTER_BOUND ( 'NONE', #5873, .T. ) ;
#14994 = PLANE ( 'NONE',  #14139 ) ;
#14995 = ORIENTED_EDGE ( 'NONE', *, *, #3747, .F. ) ;
#14996 = ORIENTED_EDGE ( 'NONE', *, *, #11988, .T. ) ;
#14997 = DIRECTION ( 'NONE',  ( 1.000000000000000000, 0.0000000000000000000, -0.0000000000000000000 ) ) ;
#14998 = ADVANCED_FACE ( 'NONE', ( #14928 ), #8859, .T. ) ;
#14999 = DIRECTION ( 'NONE',  ( -0.0000000000000000000, -0.0000000000000000000, -1.000000000000000000 ) ) ;
#15000 = FACE_BOUND ( 'NONE', #16970, .T. ) ;
#15001 = EDGE_LOOP ( 'NONE', ( #1503, #12052, #19049, #20757 ) ) ;
#15002 = AXIS2_PLACEMENT_3D ( 'NONE', #14634, #14433, #9745 ) ;
#15003 = ORIENTED_EDGE ( 'NONE', *, *, #307, .F. ) ;
#15004 = DIRECTION ( 'NONE',  ( 0.0000000000000000000, 0.0000000000000000000, 1.000000000000000000 ) ) ;
#15005 = VERTEX_POINT ( 'NONE', #16947 ) ;
#15006 = VECTOR ( 'NONE', #13868, 1000.000000000000000 ) ;
#15007 = ORIENTED_EDGE ( 'NONE', *, *, #7314, .T. ) ;
#15008 = VECTOR ( 'NONE', #19512, 1000.000000000000000 ) ;
#15009 = CARTESIAN_POINT ( 'NONE',  ( 63.50000000000027711, 74.87499999999965894, 2.000000000000000000 ) ) ;
#15010 = ORIENTED_EDGE ( 'NONE', *, *, #7471, .T. ) ;
#15011 = CARTESIAN_POINT ( 'NONE',  ( 16.62347538297979455, 101.0000000000000000, 1.000000000000000000 ) ) ;
#15012 = EDGE_CURVE ( 'NONE', #6929, #4244, #3672, .T. ) ;
#15013 = CARTESIAN_POINT ( 'NONE',  ( 55.50000000000005684, 63.12499999999962341, 2.000000000000000000 ) ) ;
#15014 = EDGE_LOOP ( 'NONE', ( #14591, #9054, #17814, #3610 ) ) ;
#15015 = CARTESIAN_POINT ( 'NONE',  ( 109.5000000000004263, 27.12499999999999645, 2.000000000000000000 ) ) ;
#15016 = VECTOR ( 'NONE', #12761, 1000.000000000000000 ) ;
#15017 = CYLINDRICAL_SURFACE ( 'NONE', #9475, 0.9999999999999974465 ) ;
#15018 = CIRCLE ( 'NONE', #4823, 1.000000000000000888 ) ;
#15019 = ORIENTED_EDGE ( 'NONE', *, *, #16169, .F. ) ;
#15020 = DIRECTION ( 'NONE',  ( 1.000000000000000000, 1.554312234475218210E-14, -0.0000000000000000000 ) ) ;
#15021 = CARTESIAN_POINT ( 'NONE',  ( 110.5000000000004263, 29.87500000000000000, 2.000000000000000000 ) ) ;
#15022 = CARTESIAN_POINT ( 'NONE',  ( 95.50000000000000000, 15.25304923404038959, 2.000000000000000000 ) ) ;
#15023 = ORIENTED_EDGE ( 'NONE', *, *, #4086, .T. ) ;
#15024 = DIRECTION ( 'NONE',  ( 1.554312234475218210E-14, -1.000000000000000000, 0.0000000000000000000 ) ) ;
#15025 = EDGE_LOOP ( 'NONE', ( #2928, #19643, #18931, #2984 ) ) ;
#15026 = PLANE ( 'NONE',  #9667 ) ;
#15027 = EDGE_CURVE ( 'NONE', #11716, #16836, #8443, .T. ) ;
#15028 = ORIENTED_EDGE ( 'NONE', *, *, #4200, .T. ) ;
#15029 = ORIENTED_EDGE ( 'NONE', *, *, #8714, .T. ) ;
#15030 = FACE_OUTER_BOUND ( 'NONE', #20849, .T. ) ;
#15031 = CIRCLE ( 'NONE', #8573, 1.376524617020202790 ) ;
#15032 = VECTOR ( 'NONE', #4052, 1000.000000000000000 ) ;
#15033 = EDGE_CURVE ( 'NONE', #2720, #14062, #8761, .T. ) ;
#15034 = ORIENTED_EDGE ( 'NONE', *, *, #3442, .T. ) ;
#15035 = CARTESIAN_POINT ( 'NONE',  ( 109.4999999999998579, 81.12500000000000000, 2.000000000000000000 ) ) ;
#15036 = DIRECTION ( 'NONE',  ( 1.000000000000000000, 1.554312234475218210E-14, -0.0000000000000000000 ) ) ;
#15037 = AXIS2_PLACEMENT_3D ( 'NONE', #17335, #19348, #15736 ) ;
#15038 = VERTEX_POINT ( 'NONE', #15250 ) ;
#15039 = ORIENTED_EDGE ( 'NONE', *, *, #12519, .T. ) ;
#15040 = DIRECTION ( 'NONE',  ( -1.000000000000000000, 0.0000000000000000000, 0.0000000000000000000 ) ) ;
#15041 = DIRECTION ( 'NONE',  ( 0.0000000000000000000, -0.0000000000000000000, -1.000000000000000000 ) ) ;
#15042 = EDGE_CURVE ( 'NONE', #7202, #12856, #16624, .T. ) ;
#15043 = CIRCLE ( 'NONE', #6890, 0.9999999999999940048 ) ;
#15044 = AXIS2_PLACEMENT_3D ( 'NONE', #5393, #5296, #11569 ) ;
#15045 = EDGE_CURVE ( 'NONE', #3079, #14308, #13486, .T. ) ;
#15046 = CARTESIAN_POINT ( 'NONE',  ( 73.50000000000012790, 56.87499999999975131, 2.000000000000000000 ) ) ;
#15047 = ORIENTED_EDGE ( 'NONE', *, *, #17141, .F. ) ;
#15048 = DIRECTION ( 'NONE',  ( -0.0000000000000000000, 0.0000000000000000000, -1.000000000000000000 ) ) ;
#15049 = CARTESIAN_POINT ( 'NONE',  ( 83.50000000000034106, 56.87499999999980815, 1.000000000000000000 ) ) ;
#15050 = CARTESIAN_POINT ( 'NONE',  ( 10.49999999999986677, 81.12499999999930367, 2.000000000000000000 ) ) ;
#15051 = DIRECTION ( 'NONE',  ( 0.0000000000000000000, 0.0000000000000000000, 1.000000000000000000 ) ) ;
#15052 = EDGE_CURVE ( 'NONE', #16376, #16132, #367, .T. ) ;
#15053 = ORIENTED_EDGE ( 'NONE', *, *, #12181, .F. ) ;
#15054 = CARTESIAN_POINT ( 'NONE',  ( 81.49999999999998579, 93.49999999999987210, 1.000000000000000000 ) ) ;
#15055 = DIRECTION ( 'NONE',  ( 1.000000000000000000, 0.0000000000000000000, 0.0000000000000000000 ) ) ;
#15056 = ORIENTED_EDGE ( 'NONE', *, *, #18044, .F. ) ;
#15057 = CARTESIAN_POINT ( 'NONE',  ( 110.4999999999999858, 93.50000000000000000, 2.000000000000000000 ) ) ;
#15058 = CIRCLE ( 'NONE', #4201, 1.000000000000000888 ) ;
#15059 = ORIENTED_EDGE ( 'NONE', *, *, #14632, .F. ) ;
#15060 = CARTESIAN_POINT ( 'NONE',  ( 65.50000000000034106, 56.87499999999967315, 1.000000000000000000 ) ) ;
#15061 = DIRECTION ( 'NONE',  ( -0.0000000000000000000, -0.0000000000000000000, -1.000000000000000000 ) ) ;
#15062 = DIRECTION ( 'NONE',  ( -1.000000000000000000, 0.0000000000000000000, 0.0000000000000000000 ) ) ;
#15063 = DIRECTION ( 'NONE',  ( 1.554312234475217894E-14, -1.000000000000000000, 0.0000000000000000000 ) ) ;
#15064 = CIRCLE ( 'NONE', #8612, 1.000000000000000888 ) ;
#15065 = PLANE ( 'NONE',  #187 ) ;
#15066 = VECTOR ( 'NONE', #14486, 1000.000000000000000 ) ;
#15067 = LINE ( 'NONE', #13800, #857 ) ;
#15068 = EDGE_CURVE ( 'NONE', #11916, #18802, #20027, .T. ) ;
#15069 = EDGE_LOOP ( 'NONE', ( #2980, #725, #14036, #9673 ) ) ;
#15070 = AXIS2_PLACEMENT_3D ( 'NONE', #14690, #3526, #1724 ) ;
#15071 = LINE ( 'NONE', #9965, #15682 ) ;
#15072 = VECTOR ( 'NONE', #2860, 1000.000000000000000 ) ;
#15073 = DIRECTION ( 'NONE',  ( -0.0000000000000000000, -0.0000000000000000000, -1.000000000000000000 ) ) ;
#15074 = DIRECTION ( 'NONE',  ( -1.000000000000000000, 0.0000000000000000000, 0.0000000000000000000 ) ) ;
#15075 = ORIENTED_EDGE ( 'NONE', *, *, #3435, .T. ) ;
#15076 = AXIS2_PLACEMENT_3D ( 'NONE', #13607, #3835, #8502 ) ;
#15077 = CARTESIAN_POINT ( 'NONE',  ( 55.49999999999995737, 72.12499999999961631, 2.000000000000000000 ) ) ;
#15078 = EDGE_CURVE ( 'NONE', #13548, #19603, #18231, .T. ) ;
#15079 = DIRECTION ( 'NONE',  ( 1.000000000000000000, 0.0000000000000000000, 0.0000000000000000000 ) ) ;
#15081 = VECTOR ( 'NONE', #20301, 1000.000000000000000 ) ;
#15080 = CARTESIAN_POINT ( 'NONE',  ( 19.49999999999986144, 83.87499999999937472, 1.000000000000000000 ) ) ;
#15082 = VERTEX_POINT ( 'NONE', #8542 ) ;
#15083 = ORIENTED_EDGE ( 'NONE', *, *, #1410, .T. ) ;
#15084 = AXIS2_PLACEMENT_3D ( 'NONE', #14818, #14708, #19702 ) ;
#15086 = AXIS2_PLACEMENT_3D ( 'NONE', #17603, #3039, #14301 ) ;
#15085 = CARTESIAN_POINT ( 'NONE',  ( 68.99999999999997158, 93.49999999999974420, 2.000000000000000000 ) ) ;
#15087 = CARTESIAN_POINT ( 'NONE',  ( 90.50000000000017053, 81.12499999999987210, 1.000000000000000000 ) ) ;
#15088 = ORIENTED_EDGE ( 'NONE', *, *, #1686, .T. ) ;
#15089 = EDGE_CURVE ( 'NONE', #8003, #10517, #9754, .T. ) ;
#15090 = VERTEX_POINT ( 'NONE', #5459 ) ;
#15091 = VECTOR ( 'NONE', #6413, 1000.000000000000000 ) ;
#15092 = DIRECTION ( 'NONE',  ( 0.0000000000000000000, 0.0000000000000000000, 1.000000000000000000 ) ) ;
#15093 = VECTOR ( 'NONE', #8063, 1000.000000000000000 ) ;
#15094 = DIRECTION ( 'NONE',  ( 1.000000000000000000, 0.0000000000000000000, -0.0000000000000000000 ) ) ;
#15095 = DIRECTION ( 'NONE',  ( 1.554312234475216001E-14, -1.000000000000000000, 0.0000000000000000000 ) ) ;
#15096 = CARTESIAN_POINT ( 'NONE',  ( 11.49999999999998934, 26.50000000000062172, 2.000000000000000000 ) ) ;
#15097 = ADVANCED_FACE ( 'NONE', ( #15030 ), #1968, .T. ) ;
#15098 = CIRCLE ( 'NONE', #3919, 1.000000000000000888 ) ;
#15099 = AXIS2_PLACEMENT_3D ( 'NONE', #13087, #14576, #6479 ) ;
#15100 = VERTEX_POINT ( 'NONE', #19927 ) ;
#15101 = AXIS2_PLACEMENT_3D ( 'NONE', #8421, #14593, #11602 ) ;
#15102 = CARTESIAN_POINT ( 'NONE',  ( 11.50000000000042988, 27.12500000000062172, 2.000000000000000000 ) ) ;
#15103 = DIRECTION ( 'NONE',  ( 0.0000000000000000000, 0.0000000000000000000, 1.000000000000000000 ) ) ;
#15104 = CARTESIAN_POINT ( 'NONE',  ( 10.49999999999996270, 74.87499999999930367, 2.000000000000000000 ) ) ;
#15105 = DIRECTION ( 'NONE',  ( 0.0000000000000000000, 0.0000000000000000000, 1.000000000000000000 ) ) ;
#15106 = DIRECTION ( 'NONE',  ( 1.000000000000000000, 0.0000000000000000000, -0.0000000000000000000 ) ) ;
#15107 = EDGE_LOOP ( 'NONE', ( #8710, #15117, #11473, #15789 ) ) ;
#15108 = CIRCLE ( 'NONE', #2549, 0.9999999999999974465 ) ;
#15109 = DIRECTION ( 'NONE',  ( 0.0000000000000000000, 0.0000000000000000000, 1.000000000000000000 ) ) ;
#15110 = CIRCLE ( 'NONE', #15465, 1.000000000000000888 ) ;
#15111 = DIRECTION ( 'NONE',  ( -1.000000000000000000, 0.0000000000000000000, 0.0000000000000000000 ) ) ;
#15112 = FACE_BOUND ( 'NONE', #1554, .T. ) ;
#15113 = ORIENTED_EDGE ( 'NONE', *, *, #19973, .T. ) ;
#15114 = ORIENTED_EDGE ( 'NONE', *, *, #2198, .T. ) ;
#15115 = CARTESIAN_POINT ( 'NONE',  ( 10.50000000000024514, 47.87499999999930367, 2.000000000000000000 ) ) ;
#15116 = AXIS2_PLACEMENT_3D ( 'NONE', #15868, #4708, #1088 ) ;
#15117 = ORIENTED_EDGE ( 'NONE', *, *, #9746, .F. ) ;
#15118 = EDGE_LOOP ( 'NONE', ( #19099, #11124, #13785, #15528 ) ) ;
#15119 = UNCERTAINTY_MEASURE_WITH_UNIT (LENGTH_MEASURE( 1.000000000000000082E-05 ), #599, 'distance_accuracy_value', 'NONE');
#15120 = ADVANCED_FACE ( 'NONE', ( #11839 ), #18654, .T. ) ;
#15121 = DIRECTION ( 'NONE',  ( 0.0000000000000000000, 0.0000000000000000000, 1.000000000000000000 ) ) ;
#15122 = VECTOR ( 'NONE', #3062, 1000.000000000000000 ) ;
#15123 = EDGE_CURVE ( 'NONE', #18601, #20033, #10040, .T. ) ;
#15124 = ORIENTED_EDGE ( 'NONE', *, *, #15042, .T. ) ;
#15125 = VECTOR ( 'NONE', #17751, 1000.000000000000000 ) ;
#15126 = DIRECTION ( 'NONE',  ( -1.000000000000000000, 0.0000000000000000000, 0.0000000000000000000 ) ) ;
#15127 = LINE ( 'NONE', #569, #18342 ) ;
#15128 = ORIENTED_EDGE ( 'NONE', *, *, #2935, .F. ) ;
#15129 = CARTESIAN_POINT ( 'NONE',  ( 110.4999999999999858, 93.50000000000000000, 1.000000000000000000 ) ) ;
#15130 = DIRECTION ( 'NONE',  ( 0.0000000000000000000, 0.0000000000000000000, 1.000000000000000000 ) ) ;
#15131 = EDGE_CURVE ( 'NONE', #14661, #15984, #7263, .T. ) ;
#15132 = VECTOR ( 'NONE', #5368, 1000.000000000000000 ) ;
#15133 = CARTESIAN_POINT ( 'NONE',  ( 72.50000000000014211, 90.12499999999974420, 2.000000000000000000 ) ) ;
#15134 = CIRCLE ( 'NONE', #19201, 0.5000000000000004441 ) ;
#15135 = EDGE_LOOP ( 'NONE', ( #19969, #10317, #7064, #10224 ) ) ;
#15136 = CARTESIAN_POINT ( 'NONE',  ( 27.50000000000018829, 81.12499999999943157, 2.000000000000000000 ) ) ;
#15137 = DIRECTION ( 'NONE',  ( 1.000000000000000000, 0.0000000000000000000, 0.0000000000000000000 ) ) ;
#15138 = ADVANCED_FACE ( 'NONE', ( #13764 ), #11942, .F. ) ;
#15139 = AXIS2_PLACEMENT_3D ( 'NONE', #383, #8672, #18137 ) ;
#15140 = CARTESIAN_POINT ( 'NONE',  ( 55.49999999999977263, 92.87499999999963052, 2.000000000000000000 ) ) ;
#15141 = ORIENTED_EDGE ( 'NONE', *, *, #13533, .T. ) ;
#15142 = CARTESIAN_POINT ( 'NONE',  ( 20.50000000000030909, 65.87499999999936051, 1.000000000000000000 ) ) ;
#15143 = ADVANCED_FACE ( 'NONE', ( #16526 ), #3879, .T. ) ;
#15144 = ORIENTED_EDGE ( 'NONE', *, *, #1623, .F. ) ;
#15145 = PLANE ( 'NONE',  #18495 ) ;
#15146 = ORIENTED_EDGE ( 'NONE', *, *, #20760, .F. ) ;
#15148 = ORIENTED_EDGE ( 'NONE', *, *, #10989, .F. ) ;
#15147 = EDGE_CURVE ( 'NONE', #20948, #20843, #20351, .T. ) ;
#15149 = CARTESIAN_POINT ( 'NONE',  ( 0.0000000000000000000, 0.0000000000000000000, 0.0000000000000000000 ) ) ;
#15150 = VECTOR ( 'NONE', #8277, 1000.000000000000000 ) ;
#15151 = VERTEX_POINT ( 'NONE', #1222 ) ;
#15152 = DIRECTION ( 'NONE',  ( 1.000000000000000000, 0.0000000000000000000, 0.0000000000000000000 ) ) ;
#15153 = PLANE ( 'NONE',  #19071 ) ;
#15154 = ORIENTED_EDGE ( 'NONE', *, *, #9180, .F. ) ;
#15155 = EDGE_LOOP ( 'NONE', ( #15144, #14178, #11748, #18097 ) ) ;
#15156 = CARTESIAN_POINT ( 'NONE',  ( 101.5000000000000000, 26.49999999999999645, 2.000000000000000000 ) ) ;
#15157 = FACE_OUTER_BOUND ( 'NONE', #7699, .T. ) ;
#15158 = DIRECTION ( 'NONE',  ( 0.0000000000000000000, 0.0000000000000000000, 1.000000000000000000 ) ) ;
#15159 = AXIS2_PLACEMENT_3D ( 'NONE', #19130, #10842, #7431 ) ;
#15160 = DIRECTION ( 'NONE',  ( -0.0000000000000000000, -0.0000000000000000000, -1.000000000000000000 ) ) ;
#15161 = VECTOR ( 'NONE', #3283, 1000.000000000000000 ) ;
#15162 = EDGE_CURVE ( 'NONE', #15090, #4978, #14282, .T. ) ;
#15163 = CARTESIAN_POINT ( 'NONE',  ( 91.50000000000032685, 38.87499999999987921, 1.000000000000000000 ) ) ;
#15164 = ORIENTED_EDGE ( 'NONE', *, *, #783, .T. ) ;
#15165 = CYLINDRICAL_SURFACE ( 'NONE', #6250, 1.000000000000000888 ) ;
#15166 = CARTESIAN_POINT ( 'NONE',  ( 99.50000000000031264, 65.87499999999991473, 2.000000000000000000 ) ) ;
#15167 = CARTESIAN_POINT ( 'NONE',  ( 61.50000000000000000, 105.7469507659596104, 1.000000000000000000 ) ) ;
#15168 = FACE_OUTER_BOUND ( 'NONE', #13440, .T. ) ;
#15169 = EDGE_CURVE ( 'NONE', #10207, #369, #12477, .T. ) ;
#15170 = ORIENTED_EDGE ( 'NONE', *, *, #20760, .T. ) ;
#15171 = DIRECTION ( 'NONE',  ( 0.0000000000000000000, 0.0000000000000000000, -1.000000000000000000 ) ) ;
#15172 = CARTESIAN_POINT ( 'NONE',  ( 54.49999999999999289, 92.87499999999963052, 2.000000000000000000 ) ) ;
#15173 = EDGE_LOOP ( 'NONE', ( #10431, #9963, #12552, #19479 ) ) ;
#15174 = PLANE ( 'NONE',  #9568 ) ;
#15175 = CIRCLE ( 'NONE', #16202, 3.500000000000003109 ) ;
#15176 = VECTOR ( 'NONE', #9092, 1000.000000000000000 ) ;
#15177 = ORIENTED_EDGE ( 'NONE', *, *, #15573, .F. ) ;
#15178 = CARTESIAN_POINT ( 'NONE',  ( 38.50000000000014921, 90.12499999999950262, 1.000000000000000000 ) ) ;
#15179 = CARTESIAN_POINT ( 'NONE',  ( 56.50000000000024869, 83.87499999999961631, 2.000000000000000000 ) ) ;
#15180 = EDGE_CURVE ( 'NONE', #12055, #13766, #9070, .T. ) ;
#15181 = CARTESIAN_POINT ( 'NONE',  ( 19.49999999999995381, 74.87499999999937472, 2.000000000000000000 ) ) ;
#15182 = CYLINDRICAL_SURFACE ( 'NONE', #1535, 0.9999999999999991118 ) ;
#15183 = LINE ( 'NONE', #1033, #18810 ) ;
#15184 = CARTESIAN_POINT ( 'NONE',  ( 90.50000000000025580, 54.12499999999987921, 2.000000000000000000 ) ) ;
#15185 = EDGE_CURVE ( 'NONE', #11110, #7663, #7373, .T. ) ;
#15186 = PLANE ( 'NONE',  #4917 ) ;
#15187 = ORIENTED_EDGE ( 'NONE', *, *, #17151, .F. ) ;
#15188 = DIRECTION ( 'NONE',  ( 0.0000000000000000000, 0.0000000000000000000, 1.000000000000000000 ) ) ;
#15189 = VECTOR ( 'NONE', #8219, 1000.000000000000000 ) ;
#15190 = AXIS2_PLACEMENT_3D ( 'NONE', #7787, #9277, #7470 ) ;
#15191 = CARTESIAN_POINT ( 'NONE',  ( 55.50000000000024158, 47.87499999999962341, 2.000000000000000000 ) ) ;
#15192 = DIRECTION ( 'NONE',  ( 1.000000000000000000, 0.0000000000000000000, 0.0000000000000000000 ) ) ;
#15193 = ORIENTED_EDGE ( 'NONE', *, *, #14632, .T. ) ;
#15194 = EDGE_CURVE ( 'NONE', #5880, #4668, #8386, .T. ) ;
#15195 = DIRECTION ( 'NONE',  ( 0.0000000000000000000, 0.0000000000000000000, 1.000000000000000000 ) ) ;
#15196 = CYLINDRICAL_SURFACE ( 'NONE', #10423, 5.500000000000227374 ) ;
#15198 = VECTOR ( 'NONE', #11387, 1000.000000000000000 ) ;
#15197 = DIRECTION ( 'NONE',  ( 0.0000000000000000000, 0.0000000000000000000, 1.000000000000000000 ) ) ;
#15199 = ORIENTED_EDGE ( 'NONE', *, *, #8788, .F. ) ;
#15200 = VERTEX_POINT ( 'NONE', #20663 ) ;
#15201 = DIRECTION ( 'NONE',  ( 0.0000000000000000000, 0.0000000000000000000, 1.000000000000000000 ) ) ;
#15202 = DIRECTION ( 'NONE',  ( -0.0000000000000000000, -0.0000000000000000000, -1.000000000000000000 ) ) ;
#15203 = ADVANCED_FACE ( 'NONE', ( #905 ), #9391, .F. ) ;
#15204 = ORIENTED_EDGE ( 'NONE', *, *, #17150, .F. ) ;
#15205 = ORIENTED_EDGE ( 'NONE', *, *, #13617, .F. ) ;
#15206 = CARTESIAN_POINT ( 'NONE',  ( 73.49999999999975842, 90.12499999999974420, 1.000000000000000000 ) ) ;
#15207 = DIRECTION ( 'NONE',  ( -0.0000000000000000000, -0.0000000000000000000, -1.000000000000000000 ) ) ;
#15208 = AXIS2_PLACEMENT_3D ( 'NONE', #14332, #16138, #1368 ) ;
#15209 = CARTESIAN_POINT ( 'NONE',  ( 27.50000000000034817, 56.87499999999942446, 1.000000000000000000 ) ) ;
#15210 = EDGE_CURVE ( 'NONE', #12231, #5370, #13864, .T. ) ;
#15211 = EDGE_CURVE ( 'NONE', #20837, #5362, #7693, .T. ) ;
#15212 = FACE_OUTER_BOUND ( 'NONE', #20221, .T. ) ;
#15213 = VERTEX_POINT ( 'NONE', #19059 ) ;
#15214 = DIRECTION ( 'NONE',  ( 1.000000000000000000, 1.554312234475218210E-14, -0.0000000000000000000 ) ) ;
#15215 = CARTESIAN_POINT ( 'NONE',  ( 90.50000000000027001, 74.87499999999987210, 2.000000000000000000 ) ) ;
#15216 = DIRECTION ( 'NONE',  ( -1.554312234475219472E-14, 1.000000000000000000, 0.0000000000000000000 ) ) ;
#15217 = VERTEX_POINT ( 'NONE', #12683 ) ;
#15218 = DIRECTION ( 'NONE',  ( -0.0000000000000000000, 0.0000000000000000000, -1.000000000000000000 ) ) ;
#15219 = FACE_OUTER_BOUND ( 'NONE', #20876, .T. ) ;
#15220 = ORIENTED_EDGE ( 'NONE', *, *, #12094, .T. ) ;
#15221 = LINE ( 'NONE', #10436, #14781 ) ;
#15222 = ORIENTED_EDGE ( 'NONE', *, *, #10049, .T. ) ;
#15223 = ORIENTED_EDGE ( 'NONE', *, *, #14323, .F. ) ;
#15224 = CARTESIAN_POINT ( 'NONE',  ( 47.50000000000030553, 65.87499999999955946, 1.000000000000000000 ) ) ;
#15225 = ORIENTED_EDGE ( 'NONE', *, *, #13850, .T. ) ;
#15226 = VERTEX_POINT ( 'NONE', #4188 ) ;
#15227 = DIRECTION ( 'NONE',  ( -1.000000000000000000, 0.0000000000000000000, 0.0000000000000000000 ) ) ;
#15228 = ADVANCED_FACE ( 'NONE', ( #12373 ), #15659, .F. ) ;
#15229 = EDGE_CURVE ( 'NONE', #15459, #15853, #15768, .T. ) ;
#15230 = ORIENTED_EDGE ( 'NONE', *, *, #2610, .T. ) ;
#15231 = CARTESIAN_POINT ( 'NONE',  ( 88.99999999999997158, 98.62347538297980520, 1.000000000000000000 ) ) ;
#15232 = CARTESIAN_POINT ( 'NONE',  ( 18.49999999999998934, 26.50000000000062172, 1.000000000000000000 ) ) ;
#15233 = VERTEX_POINT ( 'NONE', #5774 ) ;
#15234 = DIRECTION ( 'NONE',  ( 1.554312234475218210E-14, -1.000000000000000000, 0.0000000000000000000 ) ) ;
#15235 = LINE ( 'NONE', #3864, #1861 ) ;
#15236 = DIRECTION ( 'NONE',  ( -1.554312234475218210E-14, 1.000000000000000000, 0.0000000000000000000 ) ) ;
#15237 = EDGE_LOOP ( 'NONE', ( #16395, #11648, #19941, #3972 ) ) ;
#15238 = LINE ( 'NONE', #20125, #7183 ) ;
#15239 = LINE ( 'NONE', #674, #14103 ) ;
#15240 = PRODUCT ( '96 well 12by8mode for channel', '96 well 12by8mode for channel', '', ( #7478 ) ) ;
#15241 = DIRECTION ( 'NONE',  ( -1.554312234475217894E-14, 1.000000000000000000, 0.0000000000000000000 ) ) ;
#15242 = EDGE_CURVE ( 'NONE', #16577, #59, #4328, .T. ) ;
#15243 = ORIENTED_EDGE ( 'NONE', *, *, #20989, .T. ) ;
#15244 = CARTESIAN_POINT ( 'NONE',  ( 90.50000000000035527, 47.87499999999986500, 2.000000000000000000 ) ) ;
#15245 = ORIENTED_EDGE ( 'NONE', *, *, #20818, .T. ) ;
#15246 = ORIENTED_EDGE ( 'NONE', *, *, #8114, .T. ) ;
#15247 = DIRECTION ( 'NONE',  ( -0.0000000000000000000, -1.000000000000000000, -0.0000000000000000000 ) ) ;
#15248 = VERTEX_POINT ( 'NONE', #10986 ) ;
#15249 = ORIENTED_EDGE ( 'NONE', *, *, #10223, .T. ) ;
#15250 = CARTESIAN_POINT ( 'NONE',  ( 56.50000000000044054, 29.87499999999961986, 1.000000000000000000 ) ) ;
#15251 = ORIENTED_EDGE ( 'NONE', *, *, #4793, .F. ) ;
#15252 = DIRECTION ( 'NONE',  ( -1.000000000000000000, 0.0000000000000000000, 0.0000000000000000000 ) ) ;
#15253 = CARTESIAN_POINT ( 'NONE',  ( 31.37652461702020190, 100.0000000000000000, 2.000000000000000000 ) ) ;
#15254 = ORIENTED_EDGE ( 'NONE', *, *, #19500, .F. ) ;
#15255 = ORIENTED_EDGE ( 'NONE', *, *, #6328, .F. ) ;
#15256 = LINE ( 'NONE', #10247, #17119 ) ;
#15257 = DIRECTION ( 'NONE',  ( -1.554312234475216001E-14, 1.000000000000000000, 0.0000000000000000000 ) ) ;
#15258 = EDGE_CURVE ( 'NONE', #19736, #15200, #1103, .T. ) ;
#15259 = FACE_OUTER_BOUND ( 'NONE', #4413, .T. ) ;
#15260 = EDGE_CURVE ( 'NONE', #1294, #7558, #4666, .T. ) ;
#15261 = DIRECTION ( 'NONE',  ( 1.000000000000000000, 0.0000000000000000000, 0.0000000000000000000 ) ) ;
#15262 = CIRCLE ( 'NONE', #14912, 1.000000000000000888 ) ;
#15263 = ORIENTED_EDGE ( 'NONE', *, *, #1187, .F. ) ;
#15264 = CYLINDRICAL_SURFACE ( 'NONE', #4909, 1.500000000000001332 ) ;
#15265 = FACE_OUTER_BOUND ( 'NONE', #498, .T. ) ;
#15266 = CARTESIAN_POINT ( 'NONE',  ( 72.49999999999998579, 92.87499999999974420, 2.000000000000000000 ) ) ;
#15267 = ORIENTED_EDGE ( 'NONE', *, *, #7016, .T. ) ;
#15268 = VECTOR ( 'NONE', #5717, 1000.000000000000000 ) ;
#15269 = DIRECTION ( 'NONE',  ( 1.000000000000000000, 0.0000000000000000000, 0.0000000000000000000 ) ) ;
#15270 = ADVANCED_FACE ( 'NONE', ( #13961 ), #20451, .F. ) ;
#15271 = ORIENTED_EDGE ( 'NONE', *, *, #1336, .F. ) ;
#15272 = DIRECTION ( 'NONE',  ( -1.000000000000000000, 0.0000000000000000000, 0.0000000000000000000 ) ) ;
#15273 = ORIENTED_EDGE ( 'NONE', *, *, #1283, .T. ) ;
#15274 = AXIS2_PLACEMENT_3D ( 'NONE', #5907, #13797, #16877 ) ;
#15275 = PLANE ( 'NONE',  #18458 ) ;
#15276 = CARTESIAN_POINT ( 'NONE',  ( 27.49999999999999645, 27.12500000000049738, 2.000000000000000000 ) ) ;
#15277 = DIRECTION ( 'NONE',  ( 0.0000000000000000000, 0.0000000000000000000, 1.000000000000000000 ) ) ;
#15278 = CARTESIAN_POINT ( 'NONE',  ( 36.50000000000027711, 54.12499999999950973, 2.000000000000000000 ) ) ;
#15279 = CARTESIAN_POINT ( 'NONE',  ( 46.50000000000033396, 38.87499999999955946, 1.000000000000000000 ) ) ;
#15280 = PRESENTATION_LAYER_ASSIGNMENT (  '', '', ( #21050 ) ) ;
#15281 = LINE ( 'NONE', #20176, #1873 ) ;
#15282 = ORIENTED_EDGE ( 'NONE', *, *, #6241, .T. ) ;
#15283 = DIRECTION ( 'NONE',  ( 1.000000000000000000, 0.0000000000000000000, 0.0000000000000000000 ) ) ;
#15284 = DIRECTION ( 'NONE',  ( 0.0000000000000000000, -0.0000000000000000000, 1.000000000000000000 ) ) ;
#15285 = DIRECTION ( 'NONE',  ( 1.000000000000000000, 0.0000000000000000000, 0.0000000000000000000 ) ) ;
#15286 = VERTEX_POINT ( 'NONE', #20566 ) ;
#15287 = AXIS2_PLACEMENT_3D ( 'NONE', #5996, #1545, #12489 ) ;
#15288 = CARTESIAN_POINT ( 'NONE',  ( 52.99999999999999289, 19.99999999999998934, 1.000000000000000000 ) ) ;
#15289 = DIRECTION ( 'NONE',  ( -0.0000000000000000000, -0.0000000000000000000, -1.000000000000000000 ) ) ;
#15290 = CYLINDRICAL_SURFACE ( 'NONE', #18149, 1.376524617020202790 ) ;
#15291 = ORIENTED_EDGE ( 'NONE', *, *, #14566, .F. ) ;
#15292 = EDGE_LOOP ( 'NONE', ( #3090, #16179, #17511, #20303 ) ) ;
#15293 = DIRECTION ( 'NONE',  ( 1.000000000000000000, 0.0000000000000000000, 0.0000000000000000000 ) ) ;
#15294 = EDGE_CURVE ( 'NONE', #13513, #12239, #14513, .T. ) ;
#15295 = DIRECTION ( 'NONE',  ( -1.000000000000000000, 0.0000000000000000000, 0.0000000000000000000 ) ) ;
#15296 = ORIENTED_EDGE ( 'NONE', *, *, #2198, .F. ) ;
#15297 = EDGE_CURVE ( 'NONE', #17933, #20813, #1531, .T. ) ;
#15298 = ORIENTED_EDGE ( 'NONE', *, *, #817, .T. ) ;
#15299 = LINE ( 'NONE', #20401, #5471 ) ;
#15300 = LINE ( 'NONE', #739, #19341 ) ;
#15301 = CARTESIAN_POINT ( 'NONE',  ( 52.62347538297979099, 18.99999999999998934, 1.000000000000000000 ) ) ;
#15302 = CARTESIAN_POINT ( 'NONE',  ( 67.00000000000004263, 21.37652461702031204, 2.000000000000000000 ) ) ;
#15303 = ORIENTED_EDGE ( 'NONE', *, *, #20052, .T. ) ;
#15304 = DIRECTION ( 'NONE',  ( 1.000000000000000000, 1.554312234475214423E-14, -0.0000000000000000000 ) ) ;
#15305 = LINE ( 'NONE', #16586, #7224 ) ;
#15306 = FACE_OUTER_BOUND ( 'NONE', #6532, .T. ) ;
#15307 = VECTOR ( 'NONE', #14564, 1000.000000000000000 ) ;
#15308 = EDGE_CURVE ( 'NONE', #6802, #11107, #8008, .T. ) ;
#15309 = ORIENTED_EDGE ( 'NONE', *, *, #15994, .F. ) ;
#15310 = FACE_OUTER_BOUND ( 'NONE', #20639, .T. ) ;
#15311 = FACE_OUTER_BOUND ( 'NONE', #20397, .T. ) ;
#15312 = EDGE_LOOP ( 'NONE', ( #10665, #16937, #6523, #5023 ) ) ;
#15313 = EDGE_CURVE ( 'NONE', #7487, #17070, #18277, .T. ) ;
#15314 = LINE ( 'NONE', #13833, #9005 ) ;
#15315 = FACE_BOUND ( 'NONE', #5050, .T. ) ;
#15316 = ORIENTED_EDGE ( 'NONE', *, *, #12000, .T. ) ;
#15317 = VERTEX_POINT ( 'NONE', #15980 ) ;
#15318 = PLANE ( 'NONE',  #2854 ) ;
#15319 = ORIENTED_EDGE ( 'NONE', *, *, #2481, .T. ) ;
#15320 = EDGE_CURVE ( 'NONE', #12687, #5618, #14976, .T. ) ;
#15321 = ORIENTED_EDGE ( 'NONE', *, *, #3477, .T. ) ;
#15322 = LINE ( 'NONE', #767, #4163 ) ;
#15323 = EDGE_LOOP ( 'NONE', ( #11088, #19696, #997, #18146 ) ) ;
#15324 = CARTESIAN_POINT ( 'NONE',  ( 18.49999999999998934, 92.87499999999937472, 2.000000000000000000 ) ) ;
#15325 = AXIS2_PLACEMENT_3D ( 'NONE', #20846, #13283, #19571 ) ;
#15326 = AXIS2_PLACEMENT_3D ( 'NONE', #12677, #7684, #20558 ) ;
#15327 = DIRECTION ( 'NONE',  ( -1.000000000000000000, 0.0000000000000000000, 0.0000000000000000000 ) ) ;
#15328 = ORIENTED_EDGE ( 'NONE', *, *, #15813, .F. ) ;
#15329 = CARTESIAN_POINT ( 'NONE',  ( 74.49999999999998579, 93.49999999999974420, 2.000000000000000000 ) ) ;
#15330 = CYLINDRICAL_SURFACE ( 'NONE', #7283, 1.000000000000000888 ) ;
#15331 = CARTESIAN_POINT ( 'NONE',  ( 90.49999999999998579, 26.50000000000012079, 2.000000000000000000 ) ) ;
#15332 = EDGE_LOOP ( 'NONE', ( #11482, #9834, #12261, #5490 ) ) ;
#15333 = CYLINDRICAL_SURFACE ( 'NONE', #64, 0.9999999999999940048 ) ;
#15334 = DIRECTION ( 'NONE',  ( -0.0000000000000000000, -0.0000000000000000000, -1.000000000000000000 ) ) ;
#15335 = EDGE_CURVE ( 'NONE', #16309, #17757, #17218, .T. ) ;
#15336 = EDGE_CURVE ( 'NONE', #18859, #363, #416, .T. ) ;
#15337 = CARTESIAN_POINT ( 'NONE',  ( 56.50000000000040501, 38.87499999999961631, 2.000000000000000000 ) ) ;
#15338 = ORIENTED_EDGE ( 'NONE', *, *, #3276, .T. ) ;
#15339 = CIRCLE ( 'NONE', #14654, 0.9999999999999991118 ) ;
#15340 = AXIS2_PLACEMENT_3D ( 'NONE', #19915, #8847, #10557 ) ;
#15341 = CARTESIAN_POINT ( 'NONE',  ( 55.50000000000024158, 45.12499999999962341, 2.000000000000000000 ) ) ;
#15342 = AXIS2_PLACEMENT_3D ( 'NONE', #16949, #8763, #7267 ) ;
#15343 = ORIENTED_EDGE ( 'NONE', *, *, #13148, .F. ) ;
#15344 = EDGE_LOOP ( 'NONE', ( #17938, #14527, #17585, #6919 ) ) ;
#15345 = CARTESIAN_POINT ( 'NONE',  ( 54.50000000000014921, 90.12499999999961631, 1.000000000000000000 ) ) ;
#15346 = ORIENTED_EDGE ( 'NONE', *, *, #10020, .F. ) ;
#15347 = EDGE_LOOP ( 'NONE', ( #2061, #7856, #7834, #83 ) ) ;
#15348 = DIRECTION ( 'NONE',  ( -1.554312234475217894E-14, 1.000000000000000000, 0.0000000000000000000 ) ) ;
#15349 = ADVANCED_FACE ( 'NONE', ( #17587 ), #4813, .F. ) ;
#15350 = ORIENTED_EDGE ( 'NONE', *, *, #5713, .F. ) ;
#15351 = CARTESIAN_POINT ( 'NONE',  ( 91.50000000000004263, 63.12499999999987210, 2.000000000000000000 ) ) ;
#15352 = CARTESIAN_POINT ( 'NONE',  ( 63.50000000000020606, 72.12499999999968736, 2.000000000000000000 ) ) ;
#15353 = CIRCLE ( 'NONE', #19768, 2.246950765959598861 ) ;
#15354 = EDGE_LOOP ( 'NONE', ( #9876, #18629, #14228, #15462 ) ) ;
#15355 = ORIENTED_EDGE ( 'NONE', *, *, #6197, .F. ) ;
#15356 = EDGE_CURVE ( 'NONE', #19321, #14596, #11787, .T. ) ;
#15357 = CARTESIAN_POINT ( 'NONE',  ( 95.00000000000000000, 17.75304923404038959, 2.000000000000000000 ) ) ;
#15358 = VECTOR ( 'NONE', #568, 1000.000000000000000 ) ;
#15359 = AXIS2_PLACEMENT_3D ( 'NONE', #15537, #978, #660 ) ;
#15360 = CARTESIAN_POINT ( 'NONE',  ( 60.50000000000000000, 104.7469507659596104, 1.000000000000000000 ) ) ;
#15361 = APPLICATION_PROTOCOL_DEFINITION ( 'draft international standard', 'automotive_design', 1998, #6883 ) ;
#15362 = DIRECTION ( 'NONE',  ( 0.0000000000000000000, 0.0000000000000000000, -1.000000000000000000 ) ) ;
#15363 = CARTESIAN_POINT ( 'NONE',  ( 47.50000000000027001, 74.87499999999955946, 2.000000000000000000 ) ) ;
#15364 = ORIENTED_EDGE ( 'NONE', *, *, #7636, .T. ) ;
#15365 = LINE ( 'NONE', #20153, #9319 ) ;
#15366 = CIRCLE ( 'NONE', #1119, 1.000000000000000888 ) ;
#15367 = DIRECTION ( 'NONE',  ( -0.0000000000000000000, -0.0000000000000000000, -1.000000000000000000 ) ) ;
#15369 = ORIENTED_EDGE ( 'NONE', *, *, #19770, .T. ) ;
#15368 = ORIENTED_EDGE ( 'NONE', *, *, #4925, .T. ) ;
#15370 = AXIS2_PLACEMENT_3D ( 'NONE', #10090, #8396, #19568 ) ;
#15371 = PLANE ( 'NONE',  #1914 ) ;
#15372 = EDGE_CURVE ( 'NONE', #3737, #14824, #8738, .T. ) ;
#15373 = ORIENTED_EDGE ( 'NONE', *, *, #2820, .F. ) ;
#15374 = DIRECTION ( 'NONE',  ( -1.554312234475218841E-14, 1.000000000000000000, 0.0000000000000000000 ) ) ;
#15375 = EDGE_CURVE ( 'NONE', #4182, #1967, #1421, .T. ) ;
#15376 = EDGE_CURVE ( 'NONE', #4071, #20406, #19936, .T. ) ;
#15377 = ORIENTED_EDGE ( 'NONE', *, *, #3143, .T. ) ;
#15378 = CARTESIAN_POINT ( 'NONE',  ( 90.49999999999997158, 93.49999999999987210, 2.000000000000000000 ) ) ;
#15379 = DIRECTION ( 'NONE',  ( -0.0000000000000000000, -0.0000000000000000000, -1.000000000000000000 ) ) ;
#15380 = VECTOR ( 'NONE', #825, 1000.000000000000000 ) ;
#15381 = AXIS2_PLACEMENT_3D ( 'NONE', #1281, #20828, #9549 ) ;
#15382 = DIRECTION ( 'NONE',  ( 1.000000000000000000, 0.0000000000000000000, 0.0000000000000000000 ) ) ;
#15383 = CARTESIAN_POINT ( 'NONE',  ( 10.49999999999977263, 90.12499999999930367, 1.000000000000000000 ) ) ;
#15384 = DIRECTION ( 'NONE',  ( 1.554312234475219472E-14, -1.000000000000000000, 0.0000000000000000000 ) ) ;
#15385 = EDGE_CURVE ( 'NONE', #18576, #6694, #14499, .T. ) ;
#15386 = FACE_OUTER_BOUND ( 'NONE', #18197, .T. ) ;
#15387 = ORIENTED_EDGE ( 'NONE', *, *, #1252, .T. ) ;
#15388 = DIRECTION ( 'NONE',  ( 0.0000000000000000000, 0.0000000000000000000, 1.000000000000000000 ) ) ;
#15389 = CYLINDRICAL_SURFACE ( 'NONE', #9011, 0.9999999999999870104 ) ;
#15390 = LINE ( 'NONE', #6885, #20014 ) ;
#15391 = FACE_OUTER_BOUND ( 'NONE', #19850, .T. ) ;
#15392 = CARTESIAN_POINT ( 'NONE',  ( 40.99999999999999289, 12.25304923404040025, 2.000000000000000000 ) ) ;
#15393 = VECTOR ( 'NONE', #14531, 1000.000000000000000 ) ;
#15394 = EDGE_CURVE ( 'NONE', #13782, #17521, #11461, .T. ) ;
#15395 = FACE_OUTER_BOUND ( 'NONE', #13624, .T. ) ;
#15396 = EDGE_LOOP ( 'NONE', ( #12669, #1474, #9750, #374 ) ) ;
#15397 = VERTEX_POINT ( 'NONE', #3618 ) ;
#15398 = LINE ( 'NONE', #847, #14528 ) ;
#15399 = EDGE_CURVE ( 'NONE', #19566, #6108, #19610, .T. ) ;
#15400 = CARTESIAN_POINT ( 'NONE',  ( 72.49999999999998579, 92.87499999999974420, 1.000000000000000000 ) ) ;
#15401 = ORIENTED_EDGE ( 'NONE', *, *, #10888, .F. ) ;
#15402 = ORIENTED_EDGE ( 'NONE', *, *, #427, .T. ) ;
#15403 = AXIS2_PLACEMENT_3D ( 'NONE', #8036, #17283, #7607 ) ;
#15404 = FACE_OUTER_BOUND ( 'NONE', #15001, .T. ) ;
#15405 = LINE ( 'NONE', #18702, #3733 ) ;
#15406 = DIRECTION ( 'NONE',  ( -0.0000000000000000000, -0.0000000000000000000, -1.000000000000000000 ) ) ;
#15407 = AXIS2_PLACEMENT_3D ( 'NONE', #13899, #15503, #10319 ) ;
#15408 = AXIS2_PLACEMENT_3D ( 'NONE', #4770, #19233, #6247 ) ;
#15409 = CARTESIAN_POINT ( 'NONE',  ( 46.50000000000023448, 47.87499999999955946, 1.000000000000000000 ) ) ;
#15410 = CIRCLE ( 'NONE', #8961, 1.500000000000001332 ) ;
#15411 = EDGE_LOOP ( 'NONE', ( #15846, #17602, #5706, #16460 ) ) ;
#15412 = DIRECTION ( 'NONE',  ( -1.554312234475217894E-14, 1.000000000000000000, 0.0000000000000000000 ) ) ;
#15413 = CARTESIAN_POINT ( 'NONE',  ( 47.50000000000024158, 83.87499999999954525, 2.000000000000000000 ) ) ;
#15414 = CARTESIAN_POINT ( 'NONE',  ( 81.49999999999998579, 26.50000000000012079, 2.000000000000000000 ) ) ;
#15415 = ORIENTED_EDGE ( 'NONE', *, *, #3514, .F. ) ;
#15416 = CARTESIAN_POINT ( 'NONE',  ( 36.50000000000014921, 90.12499999999950262, 2.000000000000000000 ) ) ;
#15417 = CARTESIAN_POINT ( 'NONE',  ( 46.50000000000023448, 45.12499999999955236, 1.000000000000000000 ) ) ;
#15418 = AXIS2_PLACEMENT_3D ( 'NONE', #1181, #1069, #17442 ) ;
#15419 = EDGE_CURVE ( 'NONE', #4499, #16132, #13160, .T. ) ;
#15420 = ORIENTED_EDGE ( 'NONE', *, *, #12648, .F. ) ;
#15421 = VECTOR ( 'NONE', #6726, 1000.000000000000000 ) ;
#15422 = CARTESIAN_POINT ( 'NONE',  ( 36.50000000000024158, 63.12499999999950262, 2.000000000000000000 ) ) ;
#15423 = FACE_BOUND ( 'NONE', #976, .T. ) ;
#15424 = ORIENTED_EDGE ( 'NONE', *, *, #11754, .F. ) ;
#15425 = VERTEX_POINT ( 'NONE', #19172 ) ;
#15426 = FACE_OUTER_BOUND ( 'NONE', #9080, .T. ) ;
#15427 = ORIENTED_EDGE ( 'NONE', *, *, #13248, .F. ) ;
#15428 = AXIS2_PLACEMENT_3D ( 'NONE', #17065, #4412, #12908 ) ;
#15429 = EDGE_CURVE ( 'NONE', #1961, #9361, #6699, .T. ) ;
#15430 = ORIENTED_EDGE ( 'NONE', *, *, #6508, .T. ) ;
#15431 = LINE ( 'NONE', #12033, #766 ) ;
#15432 = VECTOR ( 'NONE', #13369, 1000.000000000000000 ) ;
#15433 = VERTEX_POINT ( 'NONE', #20872 ) ;
#15434 = DIRECTION ( 'NONE',  ( -1.554312234475221365E-14, 1.000000000000000000, 0.0000000000000000000 ) ) ;
#15435 = CARTESIAN_POINT ( 'NONE',  ( 47.50000000000020606, 72.12499999999955946, 1.000000000000000000 ) ) ;
#15436 = EDGE_CURVE ( 'NONE', #8699, #2942, #11104, .T. ) ;
#15437 = VERTEX_POINT ( 'NONE', #18177 ) ;
#15438 = VECTOR ( 'NONE', #9873, 1000.000000000000000 ) ;
#15439 = DIRECTION ( 'NONE',  ( -0.0000000000000000000, -0.0000000000000000000, -1.000000000000000000 ) ) ;
#15440 = CARTESIAN_POINT ( 'NONE',  ( 92.50000000000032685, 36.12499999999987921, 2.000000000000000000 ) ) ;
#15441 = AXIS2_PLACEMENT_3D ( 'NONE', #13005, #17791, #18216 ) ;
#15442 = CIRCLE ( 'NONE', #7968, 0.9999999999999974465 ) ;
#15443 = CYLINDRICAL_SURFACE ( 'NONE', #13891, 1.000000000000000888 ) ;
#15444 = ORIENTED_EDGE ( 'NONE', *, *, #6514, .F. ) ;
#15445 = EDGE_CURVE ( 'NONE', #10847, #1167, #3121, .T. ) ;
#15446 = DIRECTION ( 'NONE',  ( 1.554312234475217894E-14, -1.000000000000000000, 0.0000000000000000000 ) ) ;
#15447 = FACE_OUTER_BOUND ( 'NONE', #16648, .T. ) ;
#15448 = AXIS2_PLACEMENT_3D ( 'NONE', #7725, #9526, #19214 ) ;
#15449 = DIRECTION ( 'NONE',  ( -1.000000000000000000, 0.0000000000000000000, 0.0000000000000000000 ) ) ;
#15450 = AXIS2_PLACEMENT_3D ( 'NONE', #5449, #13949, #7253 ) ;
#15451 = ORIENTED_EDGE ( 'NONE', *, *, #10938, .T. ) ;
#15452 = FACE_OUTER_BOUND ( 'NONE', #5983, .T. ) ;
#15453 = ORIENTED_EDGE ( 'NONE', *, *, #10499, .F. ) ;
#15454 = ORIENTED_EDGE ( 'NONE', *, *, #12732, .F. ) ;
#15455 = AXIS2_PLACEMENT_3D ( 'NONE', #20413, #3844, #966 ) ;
#15456 = LINE ( 'NONE', #8855, #4254 ) ;
#15457 = CIRCLE ( 'NONE', #7300, 3.499999999999996003 ) ;
#15458 = VERTEX_POINT ( 'NONE', #16190 ) ;
#15459 = VERTEX_POINT ( 'NONE', #1918 ) ;
#15460 = VECTOR ( 'NONE', #8061, 1000.000000000000000 ) ;
#15461 = CARTESIAN_POINT ( 'NONE',  ( 90.50000000000029843, 45.12499999999987921, 1.000000000000000000 ) ) ;
#15462 = ORIENTED_EDGE ( 'NONE', *, *, #4728, .F. ) ;
#15463 = CIRCLE ( 'NONE', #515, 1.376524617020202790 ) ;
#15464 = FACE_OUTER_BOUND ( 'NONE', #9598, .T. ) ;
#15465 = AXIS2_PLACEMENT_3D ( 'NONE', #14651, #90, #12853 ) ;
#15466 = ORIENTED_EDGE ( 'NONE', *, *, #17173, .T. ) ;
#15467 = EDGE_CURVE ( 'NONE', #20812, #210, #6027, .T. ) ;
#15468 = AXIS2_PLACEMENT_3D ( 'NONE', #1413, #14380, #20972 ) ;
#15469 = ORIENTED_EDGE ( 'NONE', *, *, #9400, .T. ) ;
#15470 = CIRCLE ( 'NONE', #7978, 1.000000000000000888 ) ;
#15471 = LINE ( 'NONE', #17171, #16092 ) ;
#15472 = DIRECTION ( 'NONE',  ( -1.000000000000000000, -1.554312234475218210E-14, 0.0000000000000000000 ) ) ;
#15473 = VECTOR ( 'NONE', #4032, 1000.000000000000000 ) ;
#15474 = ADVANCED_FACE ( 'NONE', ( #12119 ), #19972, .F. ) ;
#15475 = CYLINDRICAL_SURFACE ( 'NONE', #16782, 3.499999999999996003 ) ;
#15476 = DIRECTION ( 'NONE',  ( 1.000000000000000000, 0.0000000000000000000, 0.0000000000000000000 ) ) ;
#15477 = VERTEX_POINT ( 'NONE', #8907 ) ;
#15478 = DIRECTION ( 'NONE',  ( -0.0000000000000000000, -0.0000000000000000000, -1.000000000000000000 ) ) ;
#15479 = CIRCLE ( 'NONE', #4964, 1.000000000000000888 ) ;
#15480 = DIRECTION ( 'NONE',  ( 0.0000000000000000000, -0.0000000000000000000, 1.000000000000000000 ) ) ;
#15482 = ORIENTED_EDGE ( 'NONE', *, *, #11806, .T. ) ;
#15481 = VERTEX_POINT ( 'NONE', #10731 ) ;
#15483 = DIRECTION ( 'NONE',  ( 1.000000000000000000, 0.0000000000000000000, -0.0000000000000000000 ) ) ;
#15484 = ORIENTED_EDGE ( 'NONE', *, *, #20489, .F. ) ;
#15485 = DIRECTION ( 'NONE',  ( 0.0000000000000000000, 0.0000000000000000000, 1.000000000000000000 ) ) ;
#15486 = ADVANCED_FACE ( 'NONE', ( #4134 ), #15606, .F. ) ;
#15487 = ORIENTED_EDGE ( 'NONE', *, *, #5034, .F. ) ;
#15488 = DIRECTION ( 'NONE',  ( 1.554312234475217894E-14, -1.000000000000000000, 0.0000000000000000000 ) ) ;
#15489 = VECTOR ( 'NONE', #20096, 1000.000000000000000 ) ;
#15490 = LINE ( 'NONE', #15276, #11633 ) ;
#15491 = CARTESIAN_POINT ( 'NONE',  ( 50.99999999999999289, 93.49999999999963052, 1.000000000000000000 ) ) ;
#15492 = VECTOR ( 'NONE', #17297, 1000.000000000000000 ) ;
#15493 = EDGE_CURVE ( 'NONE', #1267, #8031, #734, .T. ) ;
#15494 = LINE ( 'NONE', #12103, #5901 ) ;
#15495 = CARTESIAN_POINT ( 'NONE',  ( 101.5000000000000000, 27.12499999999999645, 2.000000000000000000 ) ) ;
#15496 = CARTESIAN_POINT ( 'NONE',  ( 99.50000000000024158, 63.12499999999992895, 1.000000000000000000 ) ) ;
#15497 = EDGE_LOOP ( 'NONE', ( #7899, #11596, #9898, #15843 ) ) ;
#15498 = CYLINDRICAL_SURFACE ( 'NONE', #10935, 0.9999999999999974465 ) ;
#15499 = ADVANCED_FACE ( 'NONE', ( #10298 ), #3944, .F. ) ;
#15500 = CARTESIAN_POINT ( 'NONE',  ( 110.4999999999999858, 92.87500000000000000, 2.000000000000000000 ) ) ;
#15501 = CARTESIAN_POINT ( 'NONE',  ( 67.37652461702020901, 19.99999999999998934, 1.000000000000000000 ) ) ;
#15502 = EDGE_CURVE ( 'NONE', #7738, #16596, #11795, .T. ) ;
#15503 = DIRECTION ( 'NONE',  ( 0.0000000000000000000, 1.000000000000000000, -0.0000000000000000000 ) ) ;
#15504 = VECTOR ( 'NONE', #20553, 1000.000000000000000 ) ;
#15505 = DIRECTION ( 'NONE',  ( 1.554312234475217894E-14, -1.000000000000000000, 0.0000000000000000000 ) ) ;
#15506 = CARTESIAN_POINT ( 'NONE',  ( 20.50000000000018119, 81.12499999999936051, 2.000000000000000000 ) ) ;
#15507 = LINE ( 'NONE', #8704, #20188 ) ;
#15508 = ORIENTED_EDGE ( 'NONE', *, *, #1, .F. ) ;
#15509 = EDGE_LOOP ( 'NONE', ( #5665, #13462, #1020, #12647 ) ) ;
#15510 = PLANE ( 'NONE',  #17926 ) ;
#15511 = ORIENTED_EDGE ( 'NONE', *, *, #18652, .T. ) ;
#15512 = ORIENTED_EDGE ( 'NONE', *, *, #13747, .F. ) ;
#15513 = CARTESIAN_POINT ( 'NONE',  ( 101.5000000000002700, 54.12499999999993605, 1.000000000000000000 ) ) ;
#15514 = DIRECTION ( 'NONE',  ( -0.0000000000000000000, -0.0000000000000000000, -1.000000000000000000 ) ) ;
#15515 = CARTESIAN_POINT ( 'NONE',  ( 83.50000000000031264, 65.87499999999981526, 1.000000000000000000 ) ) ;
#15516 = AXIS2_PLACEMENT_3D ( 'NONE', #948, #17204, #2645 ) ;
#15517 = FACE_OUTER_BOUND ( 'NONE', #14926, .T. ) ;
#15518 = AXIS2_PLACEMENT_3D ( 'NONE', #14881, #5197, #4720 ) ;
#15519 = ORIENTED_EDGE ( 'NONE', *, *, #15436, .T. ) ;
#15520 = DIRECTION ( 'NONE',  ( 1.000000000000000000, 0.0000000000000000000, 0.0000000000000000000 ) ) ;
#15521 = CARTESIAN_POINT ( 'NONE',  ( 81.50000000000041211, 38.87499999999981526, 2.000000000000000000 ) ) ;
#15522 = EDGE_CURVE ( 'NONE', #11078, #20003, #13842, .T. ) ;
#15523 = CARTESIAN_POINT ( 'NONE',  ( 14.99999999999998579, 26.50000000000062172, 2.000000000000000000 ) ) ;
#15524 = EDGE_CURVE ( 'NONE', #4371, #10966, #15538, .T. ) ;
#15525 = ORIENTED_EDGE ( 'NONE', *, *, #1043, .F. ) ;
#15526 = FACE_OUTER_BOUND ( 'NONE', #4577, .T. ) ;
#15527 = DIRECTION ( 'NONE',  ( -1.554312234475217894E-14, 1.000000000000000000, 0.0000000000000000000 ) ) ;
#15528 = ORIENTED_EDGE ( 'NONE', *, *, #865, .T. ) ;
#15529 = CARTESIAN_POINT ( 'NONE',  ( 20.49999999999998934, 92.87499999999937472, 2.000000000000000000 ) ) ;
#15530 = PRESENTATION_STYLE_ASSIGNMENT (( #2457 ) ) ;
#15531 = ORIENTED_EDGE ( 'NONE', *, *, #7687, .F. ) ;
#15532 = ORIENTED_EDGE ( 'NONE', *, *, #11765, .T. ) ;
#15533 = CARTESIAN_POINT ( 'NONE',  ( 63.50000000000030553, 45.12499999999969447, 2.000000000000000000 ) ) ;
#15534 = ORIENTED_EDGE ( 'NONE', *, *, #5313, .F. ) ;
#15535 = ORIENTED_EDGE ( 'NONE', *, *, #551, .T. ) ;
#15536 = EDGE_CURVE ( 'NONE', #18154, #13100, #9020, .T. ) ;
#15537 = CARTESIAN_POINT ( 'NONE',  ( 0.0000000000000000000, 0.0000000000000000000, 1.000000000000000000 ) ) ;
#15538 = CIRCLE ( 'NONE', #16218, 0.9999999999999974465 ) ;
#15539 = ORIENTED_EDGE ( 'NONE', *, *, #4784, .T. ) ;
#15540 = ORIENTED_EDGE ( 'NONE', *, *, #7988, .T. ) ;
#15541 = DIRECTION ( 'NONE',  ( -1.000000000000000000, -1.554312234475218210E-14, 0.0000000000000000000 ) ) ;
#15542 = CARTESIAN_POINT ( 'NONE',  ( 55.49999999999987210, 83.87499999999963052, 2.000000000000000000 ) ) ;
#15543 = ORIENTED_EDGE ( 'NONE', *, *, #16570, .T. ) ;
#15544 = LINE ( 'NONE', #18537, #3859 ) ;
#15545 = PLANE ( 'NONE',  #13053 ) ;
#15546 = CARTESIAN_POINT ( 'NONE',  ( 83.50000000000044054, 29.87499999999981171, 2.000000000000000000 ) ) ;
#15547 = EDGE_LOOP ( 'NONE', ( #13843, #20628, #3963, #3140 ) ) ;
#15548 = CARTESIAN_POINT ( 'NONE',  ( 37.50000000000014211, 54.12499999999950262, 2.000000000000000000 ) ) ;
#15549 = LINE ( 'NONE', #5864, #10701 ) ;
#15550 = CARTESIAN_POINT ( 'NONE',  ( 72.50000000000021316, 72.12499999999974420, 2.000000000000000000 ) ) ;
#15551 = EDGE_LOOP ( 'NONE', ( #12614, #8072, #20584, #1937 ) ) ;
#15552 = DIRECTION ( 'NONE',  ( -0.0000000000000000000, -0.0000000000000000000, -1.000000000000000000 ) ) ;
#15553 = LINE ( 'NONE', #8460, #11399 ) ;
#15554 = ORIENTED_EDGE ( 'NONE', *, *, #6556, .T. ) ;
#15555 = ORIENTED_EDGE ( 'NONE', *, *, #8068, .F. ) ;
#15556 = DIRECTION ( 'NONE',  ( -0.0000000000000000000, -0.0000000000000000000, -1.000000000000000000 ) ) ;
#15557 = ORIENTED_EDGE ( 'NONE', *, *, #14101, .T. ) ;
#15558 = ORIENTED_EDGE ( 'NONE', *, *, #11863, .F. ) ;
#15559 = DIRECTION ( 'NONE',  ( 1.000000000000000000, 0.0000000000000000000, 0.0000000000000000000 ) ) ;
#15560 = ORIENTED_EDGE ( 'NONE', *, *, #2366, .F. ) ;
#15561 = VECTOR ( 'NONE', #1081, 1000.000000000000000 ) ;
#15562 = EDGE_CURVE ( 'NONE', #10749, #110, #7104, .T. ) ;
#15563 = CARTESIAN_POINT ( 'NONE',  ( 0.0000000000000000000, 120.0000000000000000, 0.0000000000000000000 ) ) ;
#15564 = ORIENTED_EDGE ( 'NONE', *, *, #6339, .T. ) ;
#15565 = ORIENTED_EDGE ( 'NONE', *, *, #2086, .T. ) ;
#15566 = ADVANCED_FACE ( 'NONE', ( #20076 ), #15510, .F. ) ;
#15567 = CARTESIAN_POINT ( 'NONE',  ( 28.50000000000024869, 45.12499999999943157, 2.000000000000000000 ) ) ;
#15568 = CARTESIAN_POINT ( 'NONE',  ( 23.00000000000000000, 102.2469507659596104, 1.000000000000000000 ) ) ;
#15569 = LINE ( 'NONE', #7279, #5604 ) ;
#15570 = LINE ( 'NONE', #3899, #19064 ) ;
#15571 = ORIENTED_EDGE ( 'NONE', *, *, #19842, .T. ) ;
#15572 = DIRECTION ( 'NONE',  ( -0.0000000000000000000, -0.0000000000000000000, -1.000000000000000000 ) ) ;
#15573 = EDGE_CURVE ( 'NONE', #20011, #10136, #10459, .T. ) ;
#15574 = CARTESIAN_POINT ( 'NONE',  ( 28.49999999999996447, 74.87499999999943157, 1.000000000000000000 ) ) ;
#15575 = EDGE_CURVE ( 'NONE', #3506, #5746, #11471, .T. ) ;
#15577 = ORIENTED_EDGE ( 'NONE', *, *, #18463, .F. ) ;
#15576 = ORIENTED_EDGE ( 'NONE', *, *, #19264, .T. ) ;
#15578 = CARTESIAN_POINT ( 'NONE',  ( 27.50000000000044054, 29.87499999999943157, 2.000000000000000000 ) ) ;
#15579 = VERTEX_POINT ( 'NONE', #12211 ) ;
#15580 = LINE ( 'NONE', #12506, #7870 ) ;
#15581 = EDGE_CURVE ( 'NONE', #14348, #12118, #2639, .T. ) ;
#15582 = EDGE_CURVE ( 'NONE', #10324, #8618, #9766, .T. ) ;
#15583 = EDGE_CURVE ( 'NONE', #20003, #10570, #2433, .T. ) ;
#15584 = ORIENTED_EDGE ( 'NONE', *, *, #1886, .F. ) ;
#15585 = CYLINDRICAL_SURFACE ( 'NONE', #4197, 5.500000000000240696 ) ;
#15586 = DIRECTION ( 'NONE',  ( 1.000000000000000000, 0.0000000000000000000, 0.0000000000000000000 ) ) ;
#15587 = DIRECTION ( 'NONE',  ( 0.0000000000000000000, 0.0000000000000000000, 1.000000000000000000 ) ) ;
#15588 = DIRECTION ( 'NONE',  ( 1.000000000000000000, 1.554312234475218210E-14, -0.0000000000000000000 ) ) ;
#15589 = CIRCLE ( 'NONE', #1004, 0.9999999999999974465 ) ;
#15590 = CYLINDRICAL_SURFACE ( 'NONE', #9675, 1.000000000000000888 ) ;
#15591 = DIRECTION ( 'NONE',  ( -1.000000000000000000, -1.554312234475218210E-14, 0.0000000000000000000 ) ) ;
#15592 = EDGE_LOOP ( 'NONE', ( #6421, #12907, #14281, #6504 ) ) ;
#15593 = DIRECTION ( 'NONE',  ( 1.000000000000000000, 0.0000000000000000000, 0.0000000000000000000 ) ) ;
#15594 = AXIS2_PLACEMENT_3D ( 'NONE', #13805, #16662, #16888 ) ;
#15595 = EDGE_CURVE ( 'NONE', #8881, #20697, #15398, .T. ) ;
#15596 = ADVANCED_FACE ( 'NONE', ( #20304 ), #5816, .T. ) ;
#15597 = CARTESIAN_POINT ( 'NONE',  ( 91.49999999999985789, 83.87499999999988631, 2.000000000000000000 ) ) ;
#15598 = PLANE ( 'NONE',  #20715 ) ;
#15599 = CYLINDRICAL_SURFACE ( 'NONE', #5581, 1.000000000000000888 ) ;
#15600 = CYLINDRICAL_SURFACE ( 'NONE', #13128, 2.246950765959598861 ) ;
#15601 = DIRECTION ( 'NONE',  ( -0.0000000000000000000, -0.0000000000000000000, -1.000000000000000000 ) ) ;
#15602 = CARTESIAN_POINT ( 'NONE',  ( 16.99999999999999289, 21.37652461702019124, 2.000000000000000000 ) ) ;
#15603 = EDGE_LOOP ( 'NONE', ( #5517, #5841, #14719, #298 ) ) ;
#15604 = AXIS2_PLACEMENT_3D ( 'NONE', #4332, #17286, #9201 ) ;
#15605 = ORIENTED_EDGE ( 'NONE', *, *, #16510, .T. ) ;
#15606 = PLANE ( 'NONE',  #4679 ) ;
#15607 = CIRCLE ( 'NONE', #12896, 0.5000000000000004441 ) ;
#15608 = EDGE_CURVE ( 'NONE', #15680, #17393, #6359, .T. ) ;
#15609 = EDGE_LOOP ( 'NONE', ( #11292, #5980, #6065, #5992 ) ) ;
#15610 = CARTESIAN_POINT ( 'NONE',  ( 92.50000000000027001, 74.87499999999987210, 2.000000000000000000 ) ) ;
#15611 = AXIS2_PLACEMENT_3D ( 'NONE', #1600, #6365, #3302 ) ;
#15612 = DIRECTION ( 'NONE',  ( -0.0000000000000000000, -0.0000000000000000000, -1.000000000000000000 ) ) ;
#15613 = LINE ( 'NONE', #5823, #10998 ) ;
#15614 = ADVANCED_FACE ( 'NONE', ( #12425 ), #4669, .T. ) ;
#15615 = CARTESIAN_POINT ( 'NONE',  ( 54.50000000000017764, 81.12499999999963052, 1.000000000000000000 ) ) ;
#15616 = AXIS2_PLACEMENT_3D ( 'NONE', #17269, #10890, #14193 ) ;
#15617 = VERTEX_POINT ( 'NONE', #4348 ) ;
#15618 = DIRECTION ( 'NONE',  ( -0.0000000000000000000, -0.0000000000000000000, -1.000000000000000000 ) ) ;
#15619 = CARTESIAN_POINT ( 'NONE',  ( 64.50000000000042633, 29.87499999999968026, 1.000000000000000000 ) ) ;
#15620 = CARTESIAN_POINT ( 'NONE',  ( 80.00000000000000000, 107.7469507659595962, 2.000000000000000000 ) ) ;
#15621 = EDGE_LOOP ( 'NONE', ( #20587, #9540, #526, #8376 ) ) ;
#15622 = DIRECTION ( 'NONE',  ( -0.0000000000000000000, -0.0000000000000000000, -1.000000000000000000 ) ) ;
#15623 = AXIS2_PLACEMENT_3D ( 'NONE', #16927, #18413, #8524 ) ;
#15624 = CARTESIAN_POINT ( 'NONE',  ( 40.99999999999999289, 12.25304923404040025, 1.000000000000000000 ) ) ;
#15625 = ORIENTED_EDGE ( 'NONE', *, *, #12919, .T. ) ;
#15626 = CARTESIAN_POINT ( 'NONE',  ( 82.50000000000014211, 54.12499999999980815, 2.000000000000000000 ) ) ;
#15627 = DIRECTION ( 'NONE',  ( -0.0000000000000000000, -0.0000000000000000000, -1.000000000000000000 ) ) ;
#15628 = EDGE_LOOP ( 'NONE', ( #10116, #5776, #16150, #2754 ) ) ;
#15629 = ORIENTED_EDGE ( 'NONE', *, *, #19561, .T. ) ;
#15630 = CYLINDRICAL_SURFACE ( 'NONE', #17847, 2.000000000000001776 ) ;
#15631 = ORIENTED_EDGE ( 'NONE', *, *, #8756, .T. ) ;
#15632 = ORIENTED_EDGE ( 'NONE', *, *, #20511, .T. ) ;
#15633 = LINE ( 'NONE', #20737, #16054 ) ;
#15634 = VERTEX_POINT ( 'NONE', #9646 ) ;
#15635 = ORIENTED_EDGE ( 'NONE', *, *, #16197, .F. ) ;
#15636 = DIRECTION ( 'NONE',  ( 1.000000000000000000, 0.0000000000000000000, 0.0000000000000000000 ) ) ;
#15637 = EDGE_CURVE ( 'NONE', #7862, #18009, #20814, .T. ) ;
#15638 = EDGE_CURVE ( 'NONE', #10564, #8003, #19950, .T. ) ;
#15639 = DIRECTION ( 'NONE',  ( 1.000000000000000000, 0.0000000000000000000, 0.0000000000000000000 ) ) ;
#15640 = ORIENTED_EDGE ( 'NONE', *, *, #18614, .T. ) ;
#15641 = DIRECTION ( 'NONE',  ( 0.0000000000000000000, 0.0000000000000000000, 1.000000000000000000 ) ) ;
#15642 = DIRECTION ( 'NONE',  ( 0.0000000000000000000, 0.0000000000000000000, 1.000000000000000000 ) ) ;
#15643 = PLANE ( 'NONE',  #20008 ) ;
#15644 = EDGE_LOOP ( 'NONE', ( #15629, #1953, #4212, #3542 ) ) ;
#15645 = DIRECTION ( 'NONE',  ( -1.332267629550186586E-14, 1.000000000000000000, 0.0000000000000000000 ) ) ;
#15646 = CYLINDRICAL_SURFACE ( 'NONE', #11714, 1.000000000000000888 ) ;
#15647 = EDGE_CURVE ( 'NONE', #5455, #11003, #1475, .T. ) ;
#15648 = CARTESIAN_POINT ( 'NONE',  ( 74.50000000000029843, 65.87499999999974420, 1.000000000000000000 ) ) ;
#15649 = ORIENTED_EDGE ( 'NONE', *, *, #10007, .F. ) ;
#15650 = DIRECTION ( 'NONE',  ( -1.000000000000000000, -1.554312234475218210E-14, 0.0000000000000000000 ) ) ;
#15651 = CARTESIAN_POINT ( 'NONE',  ( 64.50000000000042633, 27.12499999999967670, 1.000000000000000000 ) ) ;
#15652 = DIRECTION ( 'NONE',  ( -0.0000000000000000000, -0.0000000000000000000, -1.000000000000000000 ) ) ;
#15653 = VERTEX_POINT ( 'NONE', #10828 ) ;
#15654 = ORIENTED_EDGE ( 'NONE', *, *, #1152, .T. ) ;
#15655 = CARTESIAN_POINT ( 'NONE',  ( 29.50000000000015632, 90.12499999999943157, 1.000000000000000000 ) ) ;
#15656 = ORIENTED_EDGE ( 'NONE', *, *, #1710, .F. ) ;
#15657 = ORIENTED_EDGE ( 'NONE', *, *, #11435, .F. ) ;
#15658 = VECTOR ( 'NONE', #14663, 1000.000000000000000 ) ;
#15659 = CYLINDRICAL_SURFACE ( 'NONE', #10446, 0.5000000000000004441 ) ;
#15660 = EDGE_CURVE ( 'NONE', #13548, #1216, #20611, .T. ) ;
#15661 = EDGE_LOOP ( 'NONE', ( #19510, #8128, #8437, #18286 ) ) ;
#15662 = LINE ( 'NONE', #12377, #12286 ) ;
#15663 = AXIS2_PLACEMENT_3D ( 'NONE', #15163, #7072, #5695 ) ;
#15664 = ORIENTED_EDGE ( 'NONE', *, *, #20294, .T. ) ;
#15665 = VERTEX_POINT ( 'NONE', #12846 ) ;
#15666 = CARTESIAN_POINT ( 'NONE',  ( 50.37652461702019480, 19.99999999999998934, 2.000000000000000000 ) ) ;
#15667 = AXIS2_PLACEMENT_3D ( 'NONE', #1997, #3602, #19855 ) ;
#15668 = CARTESIAN_POINT ( 'NONE',  ( 46.50000000000013500, 56.87499999999955946, 1.000000000000000000 ) ) ;
#15669 = AXIS2_PLACEMENT_3D ( 'NONE', #15352, #12265, #7473 ) ;
#15670 = CIRCLE ( 'NONE', #18050, 1.000000000000000888 ) ;
#15671 = AXIS2_PLACEMENT_3D ( 'NONE', #8598, #11793, #422 ) ;
#15672 = CARTESIAN_POINT ( 'NONE',  ( 61.50000000000000000, 7.753049234040395810, 1.000000000000000000 ) ) ;
#15673 = LINE ( 'NONE', #11115, #17976 ) ;
#15674 = ORIENTED_EDGE ( 'NONE', *, *, #3164, .F. ) ;
#15675 = CARTESIAN_POINT ( 'NONE',  ( 29.50000000000018829, 81.12499999999943157, 2.000000000000000000 ) ) ;
#15676 = ORIENTED_EDGE ( 'NONE', *, *, #9934, .F. ) ;
#15677 = EDGE_CURVE ( 'NONE', #7443, #16286, #9537, .T. ) ;
#15678 = CARTESIAN_POINT ( 'NONE',  ( 90.50000000000019895, 72.12499999999988631, 2.000000000000000000 ) ) ;
#15680 = VERTEX_POINT ( 'NONE', #17304 ) ;
#15679 = ORIENTED_EDGE ( 'NONE', *, *, #7496, .F. ) ;
#15681 = DIRECTION ( 'NONE',  ( -0.0000000000000000000, -0.0000000000000000000, -1.000000000000000000 ) ) ;
#15682 = VECTOR ( 'NONE', #18266, 1000.000000000000000 ) ;
#15683 = VERTEX_POINT ( 'NONE', #7631 ) ;
#15684 = DIRECTION ( 'NONE',  ( -1.000000000000000000, 0.0000000000000000000, 0.0000000000000000000 ) ) ;
#15685 = AXIS2_PLACEMENT_3D ( 'NONE', #2391, #18558, #20255 ) ;
#15686 = ORIENTED_EDGE ( 'NONE', *, *, #13603, .F. ) ;
#15687 = ADVANCED_FACE ( 'NONE', ( #20712 ), #6036, .F. ) ;
#15688 = CARTESIAN_POINT ( 'NONE',  ( 73.50000000000022737, 47.87499999999975131, 2.000000000000000000 ) ) ;
#15689 = LINE ( 'NONE', #17614, #7897 ) ;
#15690 = EDGE_CURVE ( 'NONE', #1322, #2038, #18941, .T. ) ;
#15691 = FACE_OUTER_BOUND ( 'NONE', #3225, .T. ) ;
#15692 = CARTESIAN_POINT ( 'NONE',  ( 54.49999999999977263, 92.87499999999963052, 1.000000000000000000 ) ) ;
#15693 = CARTESIAN_POINT ( 'NONE',  ( 88.62347538297979099, 100.0000000000000000, 2.000000000000000000 ) ) ;
#15694 = VECTOR ( 'NONE', #6705, 1000.000000000000000 ) ;
#15695 = VECTOR ( 'NONE', #12554, 1000.000000000000000 ) ;
#15696 = VERTEX_POINT ( 'NONE', #14229 ) ;
#15697 = EDGE_CURVE ( 'NONE', #12072, #17990, #7946, .T. ) ;
#15698 = DIRECTION ( 'NONE',  ( -1.332267629550186586E-14, 1.000000000000000000, 0.0000000000000000000 ) ) ;
#15699 = VECTOR ( 'NONE', #13523, 1000.000000000000000 ) ;
#15700 = CARTESIAN_POINT ( 'NONE',  ( 72.50000000000027001, 54.12499999999975842, 2.000000000000000000 ) ) ;
#15701 = DIRECTION ( 'NONE',  ( 0.0000000000000000000, -0.0000000000000000000, -1.000000000000000000 ) ) ;
#15702 = DIRECTION ( 'NONE',  ( -0.0000000000000000000, -0.0000000000000000000, -1.000000000000000000 ) ) ;
#15703 = CARTESIAN_POINT ( 'NONE',  ( 32.99999999999998579, 26.50000000000049383, 1.000000000000000000 ) ) ;
#15704 = DIRECTION ( 'NONE',  ( 1.000000000000000000, -8.949890158624880094E-16, 0.0000000000000000000 ) ) ;
#15705 = CARTESIAN_POINT ( 'NONE',  ( 58.50000000000000000, 112.2469507659595962, 1.000000000000000000 ) ) ;
#15706 = ORIENTED_EDGE ( 'NONE', *, *, #7988, .F. ) ;
#15707 = ORIENTED_EDGE ( 'NONE', *, *, #2126, .T. ) ;
#15708 = DIRECTION ( 'NONE',  ( -0.0000000000000000000, -0.0000000000000000000, -1.000000000000000000 ) ) ;
#15709 = AXIS2_PLACEMENT_3D ( 'NONE', #15179, #17077, #2520 ) ;
#15710 = VECTOR ( 'NONE', #862, 1000.000000000000000 ) ;
#15711 = ORIENTED_EDGE ( 'NONE', *, *, #5452, .T. ) ;
#15712 = DIRECTION ( 'NONE',  ( -0.0000000000000000000, 1.000000000000000000, -0.0000000000000000000 ) ) ;
#15713 = VECTOR ( 'NONE', #14208, 1000.000000000000000 ) ;
#15714 = CARTESIAN_POINT ( 'NONE',  ( 11.50000000000028244, 74.87499999999930367, 2.000000000000000000 ) ) ;
#15715 = EDGE_CURVE ( 'NONE', #17149, #18390, #12146, .T. ) ;
#15716 = PLANE ( 'NONE',  #8603 ) ;
#15717 = CARTESIAN_POINT ( 'NONE',  ( 105.6234753829797768, 100.0000000000000000, 1.000000000000000000 ) ) ;
#15718 = ORIENTED_EDGE ( 'NONE', *, *, #631, .T. ) ;
#15719 = CYLINDRICAL_SURFACE ( 'NONE', #14398, 1.000000000000000888 ) ;
#15720 = FACE_OUTER_BOUND ( 'NONE', #6609, .T. ) ;
#15721 = DIRECTION ( 'NONE',  ( -1.000000000000000000, 0.0000000000000000000, 0.0000000000000000000 ) ) ;
#15722 = EDGE_CURVE ( 'NONE', #6443, #12541, #277, .T. ) ;
#15723 = ORIENTED_EDGE ( 'NONE', *, *, #18, .T. ) ;
#15724 = CARTESIAN_POINT ( 'NONE',  ( 109.4999999999998579, 81.12500000000000000, 1.000000000000000000 ) ) ;
#15725 = CYLINDRICAL_SURFACE ( 'NONE', #215, 1.000000000000000888 ) ;
#15726 = ORIENTED_EDGE ( 'NONE', *, *, #15294, .F. ) ;
#15727 = CARTESIAN_POINT ( 'NONE',  ( 61.50000000000000000, 15.25304923404038959, 2.000000000000000000 ) ) ;
#15728 = CARTESIAN_POINT ( 'NONE',  ( 27.49999999999999645, 27.12500000000049738, 1.000000000000000000 ) ) ;
#15729 = VERTEX_POINT ( 'NONE', #4558 ) ;
#15730 = CARTESIAN_POINT ( 'NONE',  ( 110.5000000000003126, 65.87499999999998579, 2.000000000000000000 ) ) ;
#15731 = EDGE_CURVE ( 'NONE', #20697, #3028, #11045, .T. ) ;
#15732 = ORIENTED_EDGE ( 'NONE', *, *, #18631, .F. ) ;
#15733 = EDGE_CURVE ( 'NONE', #6149, #17684, #7382, .T. ) ;
#15734 = VECTOR ( 'NONE', #19627, 1000.000000000000000 ) ;
#15735 = ORIENTED_EDGE ( 'NONE', *, *, #18025, .T. ) ;
#15736 = DIRECTION ( 'NONE',  ( -1.000000000000000000, 0.0000000000000000000, 0.0000000000000000000 ) ) ;
#15737 = ORIENTED_EDGE ( 'NONE', *, *, #5800, .F. ) ;
#15738 = ORIENTED_EDGE ( 'NONE', *, *, #7018, .T. ) ;
#15739 = DIRECTION ( 'NONE',  ( 1.000000000000000000, 0.0000000000000000000, 0.0000000000000000000 ) ) ;
#15740 = DIRECTION ( 'NONE',  ( 0.0000000000000000000, 0.0000000000000000000, 1.000000000000000000 ) ) ;
#15742 = ORIENTED_EDGE ( 'NONE', *, *, #20924, .T. ) ;
#15741 = EDGE_CURVE ( 'NONE', #6396, #13895, #16902, .T. ) ;
#15743 = CARTESIAN_POINT ( 'NONE',  ( 20.50000000000027356, 54.12499999999936762, 1.000000000000000000 ) ) ;
#15744 = CARTESIAN_POINT ( 'NONE',  ( 97.00000000000000000, 102.2469507659596104, 2.000000000000000000 ) ) ;
#15745 = FACE_OUTER_BOUND ( 'NONE', #10448, .T. ) ;
#15746 = EDGE_CURVE ( 'NONE', #18649, #19370, #15925, .T. ) ;
#15747 = AXIS2_PLACEMENT_3D ( 'NONE', #16818, #18405, #7234 ) ;
#15748 = AXIS2_PLACEMENT_3D ( 'NONE', #15567, #10575, #10371 ) ;
#15749 = EDGE_LOOP ( 'NONE', ( #12817, #2360, #19123, #18327 ) ) ;
#15750 = CARTESIAN_POINT ( 'NONE',  ( 55.50000000000043343, 29.87499999999962341, 2.000000000000000000 ) ) ;
#15751 = LINE ( 'NONE', #1307, #5937 ) ;
#15752 = AXIS2_PLACEMENT_3D ( 'NONE', #330, #12878, #3323 ) ;
#15753 = DIRECTION ( 'NONE',  ( 1.000000000000000000, 0.0000000000000000000, 0.0000000000000000000 ) ) ;
#15754 = ORIENTED_EDGE ( 'NONE', *, *, #1331, .F. ) ;
#15755 = AXIS2_PLACEMENT_3D ( 'NONE', #14587, #17775, #240 ) ;
#15756 = CARTESIAN_POINT ( 'NONE',  ( 82.49999999999995737, 74.87499999999980105, 2.000000000000000000 ) ) ;
#15757 = EDGE_CURVE ( 'NONE', #13206, #612, #7730, .T. ) ;
#15758 = CIRCLE ( 'NONE', #17467, 1.000000000000000888 ) ;
#15759 = DIRECTION ( 'NONE',  ( -0.0000000000000000000, -1.000000000000000000, -0.0000000000000000000 ) ) ;
#15760 = CARTESIAN_POINT ( 'NONE',  ( 25.50000000000000355, 13.25304923404038782, 2.000000000000000000 ) ) ;
#15761 = ORIENTED_EDGE ( 'NONE', *, *, #8044, .T. ) ;
#15762 = ORIENTED_EDGE ( 'NONE', *, *, #7071, .T. ) ;
#15763 = PLANE ( 'NONE',  #11373 ) ;
#15764 = ADVANCED_FACE ( 'NONE', ( #6448 ), #14751, .T. ) ;
#15765 = VECTOR ( 'NONE', #11896, 1000.000000000000000 ) ;
#15766 = VERTEX_POINT ( 'NONE', #390 ) ;
#15767 = VERTEX_POINT ( 'NONE', #13162 ) ;
#15768 = LINE ( 'NONE', #15461, #12129 ) ;
#15769 = DIRECTION ( 'NONE',  ( 1.000000000000000000, 0.0000000000000000000, 0.0000000000000000000 ) ) ;
#15770 = VECTOR ( 'NONE', #13810, 1000.000000000000000 ) ;
#15771 = VERTEX_POINT ( 'NONE', #19426 ) ;
#15772 = VECTOR ( 'NONE', #1198, 1000.000000000000000 ) ;
#15773 = AXIS2_PLACEMENT_3D ( 'NONE', #586, #9824, #16306 ) ;
#15774 = CARTESIAN_POINT ( 'NONE',  ( 28.50000000000024869, 45.12499999999943157, 2.000000000000000000 ) ) ;
#15775 = EDGE_CURVE ( 'NONE', #8316, #20415, #11658, .T. ) ;
#15776 = ORIENTED_EDGE ( 'NONE', *, *, #18063, .T. ) ;
#15777 = ORIENTED_EDGE ( 'NONE', *, *, #18417, .T. ) ;
#15778 = PLANE ( 'NONE',  #12355 ) ;
#15779 = CIRCLE ( 'NONE', #2883, 1.000000000000000888 ) ;
#15780 = CIRCLE ( 'NONE', #6606, 0.5000000000000004441 ) ;
#15781 = EDGE_CURVE ( 'NONE', #14911, #16311, #263, .T. ) ;
#15782 = DIRECTION ( 'NONE',  ( 1.000000000000000000, 0.0000000000000000000, 0.0000000000000000000 ) ) ;
#15783 = DIRECTION ( 'NONE',  ( 0.0000000000000000000, -1.000000000000000000, 0.0000000000000000000 ) ) ;
#15784 = AXIS2_PLACEMENT_3D ( 'NONE', #9553, #16043, #15841 ) ;
#15785 = DIRECTION ( 'NONE',  ( -0.0000000000000000000, -0.0000000000000000000, -1.000000000000000000 ) ) ;
#15786 = ORIENTED_EDGE ( 'NONE', *, *, #10938, .F. ) ;
#15787 = CARTESIAN_POINT ( 'NONE',  ( 63.00000000000000000, 9.253049234040396698, 2.000000000000000000 ) ) ;
#15788 = ADVANCED_FACE ( 'NONE', ( #16334 ), #1682, .T. ) ;
#15789 = ORIENTED_EDGE ( 'NONE', *, *, #464, .T. ) ;
#15790 = CYLINDRICAL_SURFACE ( 'NONE', #15086, 0.9999999999999974465 ) ;
#15791 = AXIS2_PLACEMENT_3D ( 'NONE', #2284, #4083, #16939 ) ;
#15793 = ORIENTED_EDGE ( 'NONE', *, *, #17205, .T. ) ;
#15792 = ORIENTED_EDGE ( 'NONE', *, *, #10343, .F. ) ;
#15794 = CYLINDRICAL_SURFACE ( 'NONE', #13809, 1.000000000000000888 ) ;
#15795 = AXIS2_PLACEMENT_3D ( 'NONE', #11136, #17717, #3056 ) ;
#15796 = AXIS2_PLACEMENT_3D ( 'NONE', #4059, #652, #11907 ) ;
#15797 = VECTOR ( 'NONE', #5035, 1000.000000000000000 ) ;
#15798 = EDGE_LOOP ( 'NONE', ( #12361, #9520, #7425, #15742 ) ) ;
#15799 = DIRECTION ( 'NONE',  ( -0.0000000000000000000, -0.0000000000000000000, -1.000000000000000000 ) ) ;
#15800 = CARTESIAN_POINT ( 'NONE',  ( 95.50000000000000000, 17.25304923404038959, 2.000000000000000000 ) ) ;
#15801 = EDGE_CURVE ( 'NONE', #6857, #11499, #13257, .T. ) ;
#15802 = VERTEX_POINT ( 'NONE', #14641 ) ;
#15803 = VECTOR ( 'NONE', #11879, 1000.000000000000000 ) ;
#15804 = CARTESIAN_POINT ( 'NONE',  ( 55.50000000000005684, 63.12499999999962341, 2.000000000000000000 ) ) ;
#15805 = AXIS2_PLACEMENT_3D ( 'NONE', #18092, #13304, #4916 ) ;
#15806 = DIRECTION ( 'NONE',  ( 0.0000000000000000000, 0.0000000000000000000, 1.000000000000000000 ) ) ;
#15807 = DIRECTION ( 'NONE',  ( 0.0000000000000000000, 0.0000000000000000000, 1.000000000000000000 ) ) ;
#15808 = LINE ( 'NONE', #6222, #2181 ) ;
#15809 = ADVANCED_FACE ( 'NONE', ( #5285 ), #11559, .F. ) ;
#15810 = PLANE ( 'NONE',  #20901 ) ;
#15811 = CIRCLE ( 'NONE', #14130, 0.9999999999999974465 ) ;
#15812 = VERTEX_POINT ( 'NONE', #11351 ) ;
#15813 = EDGE_CURVE ( 'NONE', #11997, #15938, #12938, .T. ) ;
#15814 = CARTESIAN_POINT ( 'NONE',  ( 25.00000000000000000, 17.75304923404038959, 2.000000000000000000 ) ) ;
#15815 = CARTESIAN_POINT ( 'NONE',  ( 90.50000000000022737, 63.12499999999987210, 2.000000000000000000 ) ) ;
#15816 = LINE ( 'NONE', #2738, #13237 ) ;
#15817 = DIRECTION ( 'NONE',  ( -1.000000000000000000, 0.0000000000000000000, 0.0000000000000000000 ) ) ;
#15818 = DIRECTION ( 'NONE',  ( -0.0000000000000000000, -0.0000000000000000000, -1.000000000000000000 ) ) ;
#15819 = CARTESIAN_POINT ( 'NONE',  ( 18.50000000000014921, 90.12499999999937472, 1.000000000000000000 ) ) ;
#15820 = DIRECTION ( 'NONE',  ( 1.000000000000000000, 0.0000000000000000000, 0.0000000000000000000 ) ) ;
#15821 = ORIENTED_EDGE ( 'NONE', *, *, #7633, .F. ) ;
#15822 = ORIENTED_EDGE ( 'NONE', *, *, #18157, .F. ) ;
#15823 = CARTESIAN_POINT ( 'NONE',  ( 18.50000000000027356, 54.12499999999936762, 2.000000000000000000 ) ) ;
#15824 = VECTOR ( 'NONE', #15527, 1000.000000000000000 ) ;
#15825 = EDGE_CURVE ( 'NONE', #16945, #547, #3695, .T. ) ;
#15826 = AXIS2_PLACEMENT_3D ( 'NONE', #11993, #16890, #2330 ) ;
#15827 = EDGE_LOOP ( 'NONE', ( #1292, #11627, #4300, #11837 ) ) ;
#15828 = DIRECTION ( 'NONE',  ( -1.000000000000000000, -0.0000000000000000000, -0.0000000000000000000 ) ) ;
#15829 = EDGE_CURVE ( 'NONE', #20350, #373, #8371, .T. ) ;
#15830 = DIRECTION ( 'NONE',  ( -0.0000000000000000000, -0.0000000000000000000, -1.000000000000000000 ) ) ;
#15831 = CARTESIAN_POINT ( 'NONE',  ( 99.50000000000027001, 54.12499999999993605, 2.000000000000000000 ) ) ;
#15832 = CARTESIAN_POINT ( 'NONE',  ( 94.50000000000000000, 15.25304923404038959, 2.000000000000000000 ) ) ;
#15833 = EDGE_CURVE ( 'NONE', #18986, #9462, #957, .T. ) ;
#15834 = VERTEX_POINT ( 'NONE', #6554 ) ;
#15836 = DIRECTION ( 'NONE',  ( 0.0000000000000000000, 0.0000000000000000000, 1.000000000000000000 ) ) ;
#15835 = VECTOR ( 'NONE', #20440, 1000.000000000000000 ) ;
#15837 = DIRECTION ( 'NONE',  ( 0.0000000000000000000, 0.0000000000000000000, 1.000000000000000000 ) ) ;
#15838 = DIRECTION ( 'NONE',  ( 1.554312234475217894E-14, -1.000000000000000000, 0.0000000000000000000 ) ) ;
#15839 = VECTOR ( 'NONE', #13654, 1000.000000000000000 ) ;
#15840 = ORIENTED_EDGE ( 'NONE', *, *, #14347, .F. ) ;
#15841 = DIRECTION ( 'NONE',  ( -1.000000000000000000, 0.0000000000000000000, 0.0000000000000000000 ) ) ;
#15842 = CARTESIAN_POINT ( 'NONE',  ( 0.0000000000000000000, 120.0000000000000000, 1.000000000000000000 ) ) ;
#15843 = ORIENTED_EDGE ( 'NONE', *, *, #19079, .T. ) ;
#15844 = LINE ( 'NONE', #1288, #10382 ) ;
#15845 = DIRECTION ( 'NONE',  ( 1.000000000000000000, 0.0000000000000000000, 0.0000000000000000000 ) ) ;
#15846 = ORIENTED_EDGE ( 'NONE', *, *, #18049, .T. ) ;
#15847 = EDGE_CURVE ( 'NONE', #8097, #4374, #1993, .T. ) ;
#15848 = CYLINDRICAL_SURFACE ( 'NONE', #11004, 1.000000000000000888 ) ;
#15849 = VERTEX_POINT ( 'NONE', #1784 ) ;
#15850 = ORIENTED_EDGE ( 'NONE', *, *, #20097, .F. ) ;
#15851 = FACE_OUTER_BOUND ( 'NONE', #7056, .T. ) ;
#15852 = ORIENTED_EDGE ( 'NONE', *, *, #3752, .T. ) ;
#15853 = VERTEX_POINT ( 'NONE', #19649 ) ;
#15854 = EDGE_CURVE ( 'NONE', #15458, #4926, #14547, .T. ) ;
#15855 = EDGE_CURVE ( 'NONE', #19012, #11712, #5703, .T. ) ;
#15856 = DIRECTION ( 'NONE',  ( 0.0000000000000000000, -1.000000000000000000, 0.0000000000000000000 ) ) ;
#15857 = VECTOR ( 'NONE', #10611, 1000.000000000000000 ) ;
#15858 = ADVANCED_FACE ( 'NONE', ( #6769 ), #3484, .T. ) ;
#15859 = CARTESIAN_POINT ( 'NONE',  ( 84.99999999999998579, 100.0000000000000000, 2.000000000000000000 ) ) ;
#15860 = AXIS2_PLACEMENT_3D ( 'NONE', #1560, #8029, #21003 ) ;
#15861 = ORIENTED_EDGE ( 'NONE', *, *, #18322, .T. ) ;
#15862 = DIRECTION ( 'NONE',  ( -0.0000000000000000000, -0.0000000000000000000, -1.000000000000000000 ) ) ;
#15863 = EDGE_CURVE ( 'NONE', #979, #12168, #13359, .T. ) ;
#15864 = FACE_OUTER_BOUND ( 'NONE', #8865, .T. ) ;
#15865 = FACE_OUTER_BOUND ( 'NONE', #18983, .T. ) ;
#15866 = ORIENTED_EDGE ( 'NONE', *, *, #914, .T. ) ;
#15867 = DIRECTION ( 'NONE',  ( -0.0000000000000000000, -0.0000000000000000000, -1.000000000000000000 ) ) ;
#15868 = CARTESIAN_POINT ( 'NONE',  ( 46.50000000000004974, 65.87499999999955946, 2.000000000000000000 ) ) ;
#15869 = CARTESIAN_POINT ( 'NONE',  ( 67.00000000000004263, 21.37652461702031204, 2.000000000000000000 ) ) ;
#15870 = VERTEX_POINT ( 'NONE', #21026 ) ;
#15871 = DIRECTION ( 'NONE',  ( 0.0000000000000000000, -1.000000000000000000, 0.0000000000000000000 ) ) ;
#15872 = AXIS2_PLACEMENT_3D ( 'NONE', #610, #7081, #18461 ) ;
#15873 = CARTESIAN_POINT ( 'NONE',  ( 54.50000000000030553, 45.12499999999963052, 1.000000000000000000 ) ) ;
#15874 = CARTESIAN_POINT ( 'NONE',  ( 72.50000000000027001, 74.87499999999972999, 2.000000000000000000 ) ) ;
#15875 = ORIENTED_EDGE ( 'NONE', *, *, #5157, .T. ) ;
#15876 = ORIENTED_EDGE ( 'NONE', *, *, #16024, .F. ) ;
#15877 = EDGE_CURVE ( 'NONE', #17873, #10441, #10593, .T. ) ;
#15878 = AXIS2_PLACEMENT_3D ( 'NONE', #8593, #2115, #11297 ) ;
#15879 = EDGE_CURVE ( 'NONE', #2678, #20074, #13855, .T. ) ;
#15880 = DIRECTION ( 'NONE',  ( 1.000000000000000000, 0.0000000000000000000, 0.0000000000000000000 ) ) ;
#15881 = ORIENTED_EDGE ( 'NONE', *, *, #7876, .T. ) ;
#15882 = ORIENTED_EDGE ( 'NONE', *, *, #15356, .F. ) ;
#15883 = CARTESIAN_POINT ( 'NONE',  ( 11.50000000000015454, 90.12499999999930367, 2.000000000000000000 ) ) ;
#15884 = PLANE ( 'NONE',  #9656 ) ;
#15885 = ORIENTED_EDGE ( 'NONE', *, *, #583, .T. ) ;
#15886 = DIRECTION ( 'NONE',  ( 1.000000000000000000, 0.0000000000000000000, 0.0000000000000000000 ) ) ;
#15887 = ORIENTED_EDGE ( 'NONE', *, *, #8392, .T. ) ;
#15888 = ORIENTED_EDGE ( 'NONE', *, *, #16671, .F. ) ;
#15889 = CARTESIAN_POINT ( 'NONE',  ( 36.50000000000021316, 72.12499999999948841, 1.000000000000000000 ) ) ;
#15890 = DIRECTION ( 'NONE',  ( -1.000000000000000000, -0.0000000000000000000, -0.0000000000000000000 ) ) ;
#15891 = VECTOR ( 'NONE', #14011, 1000.000000000000000 ) ;
#15892 = EDGE_CURVE ( 'NONE', #7332, #10046, #16562, .T. ) ;
#15893 = LINE ( 'NONE', #7800, #4752 ) ;
#15894 = VERTEX_POINT ( 'NONE', #7083 ) ;
#15895 = CARTESIAN_POINT ( 'NONE',  ( 99.50000000000024158, 63.12499999999992895, 2.000000000000000000 ) ) ;
#15896 = ORIENTED_EDGE ( 'NONE', *, *, #17923, .F. ) ;
#15897 = CARTESIAN_POINT ( 'NONE',  ( 19.49999999999976907, 90.12499999999937472, 2.000000000000000000 ) ) ;
#15899 = VERTEX_POINT ( 'NONE', #13472 ) ;
#15898 = VERTEX_POINT ( 'NONE', #5602 ) ;
#15900 = LINE ( 'NONE', #2623, #10763 ) ;
#15901 = ORIENTED_EDGE ( 'NONE', *, *, #4419, .F. ) ;
#15902 = DIRECTION ( 'NONE',  ( -0.0000000000000000000, -0.0000000000000000000, -1.000000000000000000 ) ) ;
#15903 = CARTESIAN_POINT ( 'NONE',  ( 67.00000000000000000, 100.0000000000000000, 2.000000000000000000 ) ) ;
#15904 = VERTEX_POINT ( 'NONE', #8883 ) ;
#15905 = EDGE_LOOP ( 'NONE', ( #2305, #14475, #167, #20104 ) ) ;
#15906 = LINE ( 'NONE', #3151, #12342 ) ;
#15907 = DIRECTION ( 'NONE',  ( -0.0000000000000000000, -0.0000000000000000000, -1.000000000000000000 ) ) ;
#15908 = ADVANCED_FACE ( 'NONE', ( #5382 ), #20051, .F. ) ;
#15909 = ADVANCED_FACE ( 'NONE', ( #8781 ), #17074, .F. ) ;
#15910 = DIRECTION ( 'NONE',  ( -0.0000000000000000000, -0.0000000000000000000, -1.000000000000000000 ) ) ;
#15911 = DIRECTION ( 'NONE',  ( 0.0000000000000000000, 0.0000000000000000000, 1.000000000000000000 ) ) ;
#15912 = LINE ( 'NONE', #19413, #1206 ) ;
#15913 = ORIENTED_EDGE ( 'NONE', *, *, #2628, .F. ) ;
#15914 = PLANE ( 'NONE',  #7880 ) ;
#15915 = EDGE_CURVE ( 'NONE', #10237, #19140, #2205, .T. ) ;
#15916 = DIRECTION ( 'NONE',  ( -1.000000000000000000, 0.0000000000000000000, 0.0000000000000000000 ) ) ;
#15917 = DIRECTION ( 'NONE',  ( 0.0000000000000000000, -1.000000000000000000, 0.0000000000000000000 ) ) ;
#15918 = CYLINDRICAL_SURFACE ( 'NONE', #10666, 0.9999999999999974465 ) ;
#15919 = CIRCLE ( 'NONE', #10490, 1.000000000000000888 ) ;
#15920 = DIRECTION ( 'NONE',  ( -1.000000000000000000, -1.554312234475216001E-14, 0.0000000000000000000 ) ) ;
#15921 = CARTESIAN_POINT ( 'NONE',  ( 100.5000000000001421, 56.87499999999993605, 2.000000000000000000 ) ) ;
#15922 = DIRECTION ( 'NONE',  ( -0.0000000000000000000, -0.0000000000000000000, -1.000000000000000000 ) ) ;
#15923 = ORIENTED_EDGE ( 'NONE', *, *, #16957, .F. ) ;
#15924 = EDGE_LOOP ( 'NONE', ( #2383, #2484, #11439, #2886 ) ) ;
#15925 = LINE ( 'NONE', #7516, #15891 ) ;
#15926 = ADVANCED_FACE ( 'NONE', ( #11972 ), #5705, .F. ) ;
#15927 = ORIENTED_EDGE ( 'NONE', *, *, #13894, .F. ) ;
#15928 = CIRCLE ( 'NONE', #11525, 5.500000000000171418 ) ;
#15929 = DIRECTION ( 'NONE',  ( -0.0000000000000000000, -0.0000000000000000000, -1.000000000000000000 ) ) ;
#15930 = CARTESIAN_POINT ( 'NONE',  ( 36.49999999999998579, 93.49999999999950262, 2.000000000000000000 ) ) ;
#15931 = DIRECTION ( 'NONE',  ( 1.000000000000000000, 1.554312234475218210E-14, -0.0000000000000000000 ) ) ;
#15932 = DIRECTION ( 'NONE',  ( -0.0000000000000000000, -0.0000000000000000000, -1.000000000000000000 ) ) ;
#15933 = LINE ( 'NONE', #1377, #18129 ) ;
#15934 = ORIENTED_EDGE ( 'NONE', *, *, #14740, .F. ) ;
#15935 = CARTESIAN_POINT ( 'NONE',  ( 92.50000000000029843, 45.12499999999987921, 2.000000000000000000 ) ) ;
#15936 = DIRECTION ( 'NONE',  ( -1.554312234475218210E-14, 1.000000000000000000, 0.0000000000000000000 ) ) ;
#15937 = CARTESIAN_POINT ( 'NONE',  ( 104.9999999999999858, 93.50000000000000000, 1.000000000000000000 ) ) ;
#15938 = VERTEX_POINT ( 'NONE', #929 ) ;
#15939 = LINE ( 'NONE', #1384, #7965 ) ;
#15940 = CARTESIAN_POINT ( 'NONE',  ( 47.50000000000036948, 47.87499999999955946, 1.000000000000000000 ) ) ;
#15941 = VERTEX_POINT ( 'NONE', #819 ) ;
#15942 = CIRCLE ( 'NONE', #3055, 1.000000000000000888 ) ;
#15943 = VECTOR ( 'NONE', #5134, 1000.000000000000000 ) ;
#15944 = ADVANCED_FACE ( 'NONE', ( #16649 ), #7393, .T. ) ;
#15945 = CYLINDRICAL_SURFACE ( 'NONE', #205, 1.000000000000000888 ) ;
#15946 = LINE ( 'NONE', #12650, #377 ) ;
#15947 = ORIENTED_EDGE ( 'NONE', *, *, #14217, .T. ) ;
#15948 = CARTESIAN_POINT ( 'NONE',  ( 101.5000000000003695, 47.87499999999992895, 2.000000000000000000 ) ) ;
#15949 = ADVANCED_FACE ( 'NONE', ( #6984 ), #3915, .F. ) ;
#15950 = ORIENTED_EDGE ( 'NONE', *, *, #2831, .T. ) ;
#15951 = ORIENTED_EDGE ( 'NONE', *, *, #7286, .T. ) ;
#15952 = AXIS2_PLACEMENT_3D ( 'NONE', #6461, #16044, #6569 ) ;
#15953 = DIRECTION ( 'NONE',  ( -1.000000000000000000, 0.0000000000000000000, 0.0000000000000000000 ) ) ;
#15954 = EDGE_LOOP ( 'NONE', ( #17952, #3018, #6814, #1761 ) ) ;
#15955 = ORIENTED_EDGE ( 'NONE', *, *, #19818, .T. ) ;
#15956 = DIRECTION ( 'NONE',  ( -0.0000000000000000000, -0.0000000000000000000, -1.000000000000000000 ) ) ;
#15957 = CARTESIAN_POINT ( 'NONE',  ( 74.50000000000015632, 90.12499999999974420, 2.000000000000000000 ) ) ;
#15958 = EDGE_LOOP ( 'NONE', ( #15543, #13411, #10468, #272 ) ) ;
#15959 = DIRECTION ( 'NONE',  ( -1.000000000000000000, 0.0000000000000000000, 0.0000000000000000000 ) ) ;
#15961 = DIRECTION ( 'NONE',  ( 0.0000000000000000000, 0.0000000000000000000, 1.000000000000000000 ) ) ;
#15960 = AXIS2_PLACEMENT_3D ( 'NONE', #13665, #4309, #8973 ) ;
#15962 = CARTESIAN_POINT ( 'NONE',  ( 56.50000000000044054, 29.87499999999961986, 2.000000000000000000 ) ) ;
#15963 = EDGE_CURVE ( 'NONE', #10207, #4071, #13885, .T. ) ;
#15964 = ORIENTED_EDGE ( 'NONE', *, *, #8044, .F. ) ;
#15965 = EDGE_CURVE ( 'NONE', #4850, #3093, #2996, .T. ) ;
#15966 = DIRECTION ( 'NONE',  ( 0.0000000000000000000, 0.0000000000000000000, 1.000000000000000000 ) ) ;
#15967 = FACE_OUTER_BOUND ( 'NONE', #2763, .T. ) ;
#15968 = CARTESIAN_POINT ( 'NONE',  ( 95.50000000000000000, 17.25304923404038959, 2.000000000000000000 ) ) ;
#15969 = VERTEX_POINT ( 'NONE', #20375 ) ;
#15970 = EDGE_CURVE ( 'NONE', #9170, #18667, #10390, .T. ) ;
#15971 = CARTESIAN_POINT ( 'NONE',  ( 37.50000000000024158, 45.12499999999949551, 1.000000000000000000 ) ) ;
#15972 = CARTESIAN_POINT ( 'NONE',  ( 18.50000000000030553, 45.12499999999937472, 2.000000000000000000 ) ) ;
#15973 = CARTESIAN_POINT ( 'NONE',  ( 67.37652461702020901, 100.0000000000000000, 2.000000000000000000 ) ) ;
#15974 = ORIENTED_EDGE ( 'NONE', *, *, #13526, .T. ) ;
#15975 = EDGE_LOOP ( 'NONE', ( #6458, #903, #19994, #7977 ) ) ;
#15976 = LINE ( 'NONE', #17356, #527 ) ;
#15977 = AXIS2_PLACEMENT_3D ( 'NONE', #3347, #5032, #17905 ) ;
#15978 = EDGE_LOOP ( 'NONE', ( #16784, #1298, #2146, #5227 ) ) ;
#15979 = ORIENTED_EDGE ( 'NONE', *, *, #14953, .F. ) ;
#15980 = CARTESIAN_POINT ( 'NONE',  ( 79.00000000000000000, 12.25304923404040025, 1.000000000000000000 ) ) ;
#15981 = CARTESIAN_POINT ( 'NONE',  ( 18.50000000000027356, 54.12499999999936762, 1.000000000000000000 ) ) ;
#15982 = EDGE_LOOP ( 'NONE', ( #2914, #6462, #16918, #4604 ) ) ;
#15983 = CYLINDRICAL_SURFACE ( 'NONE', #11620, 1.000000000000000888 ) ;
#15984 = VERTEX_POINT ( 'NONE', #10271 ) ;
#15985 = VERTEX_POINT ( 'NONE', #16754 ) ;
#15986 = DIRECTION ( 'NONE',  ( -0.0000000000000000000, -0.0000000000000000000, -1.000000000000000000 ) ) ;
#15987 = DIRECTION ( 'NONE',  ( 1.000000000000000000, 0.0000000000000000000, -0.0000000000000000000 ) ) ;
#15988 = ADVANCED_FACE ( 'NONE', ( #8681 ), #15174, .F. ) ;
#15989 = ADVANCED_FACE ( 'NONE', ( #16871 ), #2314, .T. ) ;
#15990 = CYLINDRICAL_SURFACE ( 'NONE', #3227, 1.000000000000000888 ) ;
#15991 = LINE ( 'NONE', #3133, #2709 ) ;
#15992 = ORIENTED_EDGE ( 'NONE', *, *, #542, .T. ) ;
#15993 = LINE ( 'NONE', #2934, #12725 ) ;
#15994 = EDGE_CURVE ( 'NONE', #11182, #9408, #2943, .T. ) ;
#15995 = VERTEX_POINT ( 'NONE', #5899 ) ;
#15996 = DIRECTION ( 'NONE',  ( 0.0000000000000000000, 0.0000000000000000000, 1.000000000000000000 ) ) ;
#15997 = ORIENTED_EDGE ( 'NONE', *, *, #4571, .F. ) ;
#15998 = ORIENTED_EDGE ( 'NONE', *, *, #9924, .T. ) ;
#15999 = CARTESIAN_POINT ( 'NONE',  ( 100.5000000000004405, 27.12499999999992539, 2.000000000000000000 ) ) ;
#16000 = AXIS2_PLACEMENT_3D ( 'NONE', #4681, #16322, #18133 ) ;
#16001 = EDGE_CURVE ( 'NONE', #2932, #18700, #10703, .T. ) ;
#16002 = ORIENTED_EDGE ( 'NONE', *, *, #13533, .F. ) ;
#16003 = DIRECTION ( 'NONE',  ( -1.000000000000000000, 0.0000000000000000000, 0.0000000000000000000 ) ) ;
#16004 = DIRECTION ( 'NONE',  ( -0.0000000000000000000, -0.0000000000000000000, -1.000000000000000000 ) ) ;
#16005 = ORIENTED_EDGE ( 'NONE', *, *, #2318, .T. ) ;
#16006 = EDGE_LOOP ( 'NONE', ( #10982, #19054, #6550, #18335 ) ) ;
#16007 = CARTESIAN_POINT ( 'NONE',  ( 38.50000000000024158, 63.12499999999950262, 1.000000000000000000 ) ) ;
#16008 = CARTESIAN_POINT ( 'NONE',  ( 101.5000000000003126, 65.87499999999992895, 2.000000000000000000 ) ) ;
#16009 = VECTOR ( 'NONE', #15712, 1000.000000000000000 ) ;
#16010 = AXIS2_PLACEMENT_3D ( 'NONE', #14067, #17580, #19165 ) ;
#16011 = CARTESIAN_POINT ( 'NONE',  ( 38.49999999999999289, 93.49999999999950262, 2.000000000000000000 ) ) ;
#16012 = LINE ( 'NONE', #18995, #12364 ) ;
#16013 = DIRECTION ( 'NONE',  ( 1.554312234475217894E-14, -1.000000000000000000, 0.0000000000000000000 ) ) ;
#16014 = VERTEX_POINT ( 'NONE', #10807 ) ;
#16015 = CARTESIAN_POINT ( 'NONE',  ( 23.50000000000000000, 102.7469507659596104, 2.000000000000000000 ) ) ;
#16016 = VECTOR ( 'NONE', #3497, 1000.000000000000000 ) ;
#16017 = DIRECTION ( 'NONE',  ( -1.000000000000000000, 0.0000000000000000000, 0.0000000000000000000 ) ) ;
#16018 = DIRECTION ( 'NONE',  ( 0.0000000000000000000, 0.0000000000000000000, 1.000000000000000000 ) ) ;
#16019 = ADVANCED_FACE ( 'NONE', ( #4326 ), #17188, .F. ) ;
#16020 = LINE ( 'NONE', #1470, #9964 ) ;
#16021 = VECTOR ( 'NONE', #12602, 1000.000000000000000 ) ;
#16022 = CIRCLE ( 'NONE', #19407, 1.000000000000000888 ) ;
#16023 = EDGE_LOOP ( 'NONE', ( #17258, #20254, #1917, #679 ) ) ;
#16024 = EDGE_CURVE ( 'NONE', #7032, #3764, #3812, .T. ) ;
#16025 = VECTOR ( 'NONE', #12708, 1000.000000000000000 ) ;
#16026 = DIRECTION ( 'NONE',  ( -0.0000000000000000000, -0.0000000000000000000, -1.000000000000000000 ) ) ;
#16027 = CARTESIAN_POINT ( 'NONE',  ( 64.50000000000034106, 38.87499999999968736, 2.000000000000000000 ) ) ;
#16028 = EDGE_LOOP ( 'NONE', ( #1257, #1317, #9145, #19657 ) ) ;
#16029 = DIRECTION ( 'NONE',  ( -0.0000000000000000000, -0.0000000000000000000, -1.000000000000000000 ) ) ;
#16030 = ORIENTED_EDGE ( 'NONE', *, *, #1, .T. ) ;
#16031 = CARTESIAN_POINT ( 'NONE',  ( 83.50000000000034106, 36.12499999999981526, 2.000000000000000000 ) ) ;
#16032 = ADVANCED_FACE ( 'NONE', ( #11012 ), #6113, .F. ) ;
#16033 = DIRECTION ( 'NONE',  ( -0.0000000000000000000, -0.0000000000000000000, -1.000000000000000000 ) ) ;
#16034 = DIRECTION ( 'NONE',  ( -0.0000000000000000000, -0.0000000000000000000, -1.000000000000000000 ) ) ;
#16035 = AXIS2_PLACEMENT_3D ( 'NONE', #10120, #3750, #18211 ) ;
#16036 = LINE ( 'NONE', #17854, #10349 ) ;
#16037 = AXIS2_PLACEMENT_3D ( 'NONE', #18835, #4273, #8834 ) ;
#16038 = CARTESIAN_POINT ( 'NONE',  ( 76.00000000000000000, 106.7469507659595962, 1.000000000000000000 ) ) ;
#16039 = VERTEX_POINT ( 'NONE', #1246 ) ;
#16040 = CARTESIAN_POINT ( 'NONE',  ( 64.49999999999995737, 74.87499999999967315, 2.000000000000000000 ) ) ;
#16041 = ADVANCED_FACE ( 'NONE', ( #6327 ), #2625, .T. ) ;
#16042 = ORIENTED_EDGE ( 'NONE', *, *, #10272, .F. ) ;
#16043 = DIRECTION ( 'NONE',  ( -0.0000000000000000000, -0.0000000000000000000, -1.000000000000000000 ) ) ;
#16044 = DIRECTION ( 'NONE',  ( -1.000000000000000000, 0.0000000000000000000, 0.0000000000000000000 ) ) ;
#16045 = VERTEX_POINT ( 'NONE', #14207 ) ;
#16046 = EDGE_CURVE ( 'NONE', #15984, #11500, #7490, .T. ) ;
#16047 = CYLINDRICAL_SURFACE ( 'NONE', #552, 1.000000000000000888 ) ;
#16048 = CARTESIAN_POINT ( 'NONE',  ( 52.62347538297979099, 18.99999999999998934, 1.000000000000000000 ) ) ;
#16049 = AXIS2_PLACEMENT_3D ( 'NONE', #19429, #3487, #16241 ) ;
#16050 = VECTOR ( 'NONE', #6908, 1000.000000000000000 ) ;
#16051 = CARTESIAN_POINT ( 'NONE',  ( 86.99999999999998579, 26.50000000000012079, 2.000000000000000000 ) ) ;
#16052 = ORIENTED_EDGE ( 'NONE', *, *, #15194, .F. ) ;
#16053 = VERTEX_POINT ( 'NONE', #13987 ) ;
#16054 = VECTOR ( 'NONE', #3092, 1000.000000000000000 ) ;
#16055 = FACE_OUTER_BOUND ( 'NONE', #16530, .T. ) ;
#16056 = ORIENTED_EDGE ( 'NONE', *, *, #3182, .F. ) ;
#16057 = VERTEX_POINT ( 'NONE', #4646 ) ;
#16058 = DIRECTION ( 'NONE',  ( -8.949890158624880094E-16, -1.000000000000000000, 0.0000000000000000000 ) ) ;
#16059 = CARTESIAN_POINT ( 'NONE',  ( 52.62347538297979099, 19.99999999999998934, 2.000000000000000000 ) ) ;
#16060 = ORIENTED_EDGE ( 'NONE', *, *, #3662, .F. ) ;
#16061 = CARTESIAN_POINT ( 'NONE',  ( 58.49999999999999289, 0.0000000000000000000, 2.000000000000000000 ) ) ;
#16062 = CARTESIAN_POINT ( 'NONE',  ( 51.62347538297979099, 100.0000000000000000, 2.000000000000000000 ) ) ;
#16063 = VECTOR ( 'NONE', #20434, 1000.000000000000000 ) ;
#16064 = AXIS2_PLACEMENT_3D ( 'NONE', #7094, #18052, #19863 ) ;
#16065 = CARTESIAN_POINT ( 'NONE',  ( 92.50000000000029843, 65.87499999999987210, 2.000000000000000000 ) ) ;
#16066 = EDGE_CURVE ( 'NONE', #16103, #11433, #19756, .T. ) ;
#16067 = ORIENTED_EDGE ( 'NONE', *, *, #19352, .F. ) ;
#16068 = CARTESIAN_POINT ( 'NONE',  ( 59.00000000000000000, 17.75304923404038959, 2.000000000000000000 ) ) ;
#16069 = DIRECTION ( 'NONE',  ( 0.0000000000000000000, 0.0000000000000000000, 1.000000000000000000 ) ) ;
#16070 = COLOUR_RGB ( '',0.7921568627450980005, 0.8196078431372548767, 0.9333333333333333481 ) ;
#16071 = CARTESIAN_POINT ( 'NONE',  ( 45.50000000000000000, 26.50000000000036948, 2.000000000000000000 ) ) ;
#16072 = ORIENTED_EDGE ( 'NONE', *, *, #12847, .F. ) ;
#16073 = AXIS2_PLACEMENT_3D ( 'NONE', #824, #12291, #13887 ) ;
#16074 = EDGE_CURVE ( 'NONE', #17346, #16309, #7919, .T. ) ;
#16075 = DIRECTION ( 'NONE',  ( -0.0000000000000000000, -0.0000000000000000000, -1.000000000000000000 ) ) ;
#16076 = DIRECTION ( 'NONE',  ( 1.554312234475218210E-14, -1.000000000000000000, 0.0000000000000000000 ) ) ;
#16077 = CARTESIAN_POINT ( 'NONE',  ( 9.499999999999994671, 27.12500000000062172, 2.000000000000000000 ) ) ;
#16078 = ORIENTED_EDGE ( 'NONE', *, *, #10524, .T. ) ;
#16079 = ORIENTED_EDGE ( 'NONE', *, *, #8449, .F. ) ;
#16080 = CARTESIAN_POINT ( 'NONE',  ( 110.5000000000003126, 65.87499999999998579, 2.000000000000000000 ) ) ;
#16081 = ORIENTED_EDGE ( 'NONE', *, *, #15690, .F. ) ;
#16082 = ORIENTED_EDGE ( 'NONE', *, *, #15731, .T. ) ;
#16083 = DIRECTION ( 'NONE',  ( 1.000000000000000000, 0.0000000000000000000, 0.0000000000000000000 ) ) ;
#16084 = AXIS2_PLACEMENT_3D ( 'NONE', #18703, #10737, #20085 ) ;
#16085 = DIRECTION ( 'NONE',  ( -1.000000000000000000, -0.0000000000000000000, -0.0000000000000000000 ) ) ;
#16086 = ORIENTED_EDGE ( 'NONE', *, *, #9364, .T. ) ;
#16087 = LINE ( 'NONE', #12999, #16700 ) ;
#16088 = EDGE_CURVE ( 'NONE', #6323, #19414, #3045, .T. ) ;
#16089 = CARTESIAN_POINT ( 'NONE',  ( 109.5000000000003268, 36.12500000000000711, 2.000000000000000000 ) ) ;
#16090 = ORIENTED_EDGE ( 'NONE', *, *, #16209, .T. ) ;
#16091 = CARTESIAN_POINT ( 'NONE',  ( 29.50000000000038014, 47.87499999999943157, 1.000000000000000000 ) ) ;
#16092 = VECTOR ( 'NONE', #803, 1000.000000000000000 ) ;
#16093 = ADVANCED_FACE ( 'NONE', ( #6011 ), #12601, .F. ) ;
#16094 = VECTOR ( 'NONE', #7220, 1000.000000000000000 ) ;
#16095 = DIRECTION ( 'NONE',  ( -0.0000000000000000000, -0.0000000000000000000, -1.000000000000000000 ) ) ;
#16096 = VECTOR ( 'NONE', #8148, 1000.000000000000000 ) ;
#16097 = CARTESIAN_POINT ( 'NONE',  ( 20.50000000000043343, 29.87499999999937117, 2.000000000000000000 ) ) ;
#16098 = VECTOR ( 'NONE', #17947, 1000.000000000000000 ) ;
#16099 = CARTESIAN_POINT ( 'NONE',  ( 61.00000000000000000, 102.7469507659596104, 1.000000000000000000 ) ) ;
#16100 = AXIS2_PLACEMENT_3D ( 'NONE', #1165, #17542, #13917 ) ;
#16101 = ORIENTED_EDGE ( 'NONE', *, *, #6115, .T. ) ;
#16102 = DIRECTION ( 'NONE',  ( 1.000000000000000000, 0.0000000000000000000, 0.0000000000000000000 ) ) ;
#16103 = VERTEX_POINT ( 'NONE', #20477 ) ;
#16104 = CIRCLE ( 'NONE', #11353, 1.000000000000000888 ) ;
#16105 = DIRECTION ( 'NONE',  ( 0.0000000000000000000, -0.0000000000000000000, 1.000000000000000000 ) ) ;
#16106 = AXIS2_PLACEMENT_3D ( 'NONE', #10862, #3007, #4600 ) ;
#16107 = ORIENTED_EDGE ( 'NONE', *, *, #6191, .T. ) ;
#16108 = VERTEX_POINT ( 'NONE', #9304 ) ;
#16109 = CYLINDRICAL_SURFACE ( 'NONE', #15860, 3.499999999999996003 ) ;
#16110 = EDGE_CURVE ( 'NONE', #20837, #5773, #17508, .T. ) ;
#16111 = ORIENTED_EDGE ( 'NONE', *, *, #15575, .T. ) ;
#16112 = FACE_OUTER_BOUND ( 'NONE', #13847, .T. ) ;
#16113 = DIRECTION ( 'NONE',  ( 1.000000000000000000, 0.0000000000000000000, 0.0000000000000000000 ) ) ;
#16114 = VECTOR ( 'NONE', #11105, 1000.000000000000000 ) ;
#16115 = ORIENTED_EDGE ( 'NONE', *, *, #18518, .F. ) ;
#16116 = ORIENTED_EDGE ( 'NONE', *, *, #11653, .T. ) ;
#16117 = AXIS2_PLACEMENT_3D ( 'NONE', #8018, #17084, #20993 ) ;
#16118 = CARTESIAN_POINT ( 'NONE',  ( 27.49999999999976197, 93.49999999999950262, 2.000000000000000000 ) ) ;
#16119 = DIRECTION ( 'NONE',  ( 1.554312234475216001E-14, -1.000000000000000000, 0.0000000000000000000 ) ) ;
#16120 = EDGE_CURVE ( 'NONE', #9239, #13904, #14416, .T. ) ;
#16121 = CARTESIAN_POINT ( 'NONE',  ( 96.50000000000000000, 17.25304923404038959, 2.000000000000000000 ) ) ;
#16122 = CARTESIAN_POINT ( 'NONE',  ( 40.00000000000000000, 13.25304923404038782, 2.000000000000000000 ) ) ;
#16123 = VECTOR ( 'NONE', #9237, 1000.000000000000000 ) ;
#16124 = AXIS2_PLACEMENT_3D ( 'NONE', #7985, #4895, #19956 ) ;
#16125 = DIRECTION ( 'NONE',  ( -1.000000000000000000, 0.0000000000000000000, 0.0000000000000000000 ) ) ;
#16126 = VECTOR ( 'NONE', #2166, 1000.000000000000000 ) ;
#16127 = ORIENTED_EDGE ( 'NONE', *, *, #7688, .F. ) ;
#16128 = AXIS2_PLACEMENT_3D ( 'NONE', #17351, #2909, #9268 ) ;
#16129 = DIRECTION ( 'NONE',  ( 0.0000000000000000000, 0.0000000000000000000, 1.000000000000000000 ) ) ;
#16130 = PLANE ( 'NONE',  #1217 ) ;
#16131 = DIRECTION ( 'NONE',  ( -0.0000000000000000000, -0.0000000000000000000, -1.000000000000000000 ) ) ;
#16132 = VERTEX_POINT ( 'NONE', #14105 ) ;
#16133 = PLANE ( 'NONE',  #7695 ) ;
#16134 = LINE ( 'NONE', #16437, #4987 ) ;
#16135 = EDGE_CURVE ( 'NONE', #612, #4525, #15580, .T. ) ;
#16136 = VECTOR ( 'NONE', #11779, 1000.000000000000000 ) ;
#16137 = VERTEX_POINT ( 'NONE', #12823 ) ;
#16139 = AXIS2_PLACEMENT_3D ( 'NONE', #1099, #4298, #20448 ) ;
#16138 = DIRECTION ( 'NONE',  ( 0.0000000000000000000, 0.0000000000000000000, 1.000000000000000000 ) ) ;
#16140 = VERTEX_POINT ( 'NONE', #4421 ) ;
#16141 = FACE_OUTER_BOUND ( 'NONE', #18480, .T. ) ;
#16142 = CARTESIAN_POINT ( 'NONE',  ( 79.00000000000000000, 12.25304923404040025, 2.000000000000000000 ) ) ;
#16143 = CIRCLE ( 'NONE', #7994, 1.500000000000001332 ) ;
#16144 = CARTESIAN_POINT ( 'NONE',  ( 47.50000000000000000, 27.12500000000036948, 2.000000000000000000 ) ) ;
#16145 = CARTESIAN_POINT ( 'NONE',  ( 92.50000000000018474, 81.12499999999987210, 1.000000000000000000 ) ) ;
#16146 = EDGE_CURVE ( 'NONE', #14903, #6276, #14658, .T. ) ;
#16147 = LINE ( 'NONE', #3295, #2203 ) ;
#16148 = CIRCLE ( 'NONE', #3267, 0.5000000000000004441 ) ;
#16149 = EDGE_CURVE ( 'NONE', #7685, #19189, #1563, .T. ) ;
#16150 = ORIENTED_EDGE ( 'NONE', *, *, #5077, .F. ) ;
#16151 = DIRECTION ( 'NONE',  ( -0.0000000000000000000, -0.0000000000000000000, -1.000000000000000000 ) ) ;
#16152 = CARTESIAN_POINT ( 'NONE',  ( 23.00000000000000000, 17.25304923404038959, 1.000000000000000000 ) ) ;
#16153 = PLANE ( 'NONE',  #10852 ) ;
#16154 = VERTEX_POINT ( 'NONE', #16528 ) ;
#16155 = DIRECTION ( 'NONE',  ( -1.554312234475216001E-14, 1.000000000000000000, 0.0000000000000000000 ) ) ;
#16156 = CARTESIAN_POINT ( 'NONE',  ( 44.00000000000000711, 108.7469507659595962, 2.000000000000000000 ) ) ;
#16157 = VECTOR ( 'NONE', #18270, 1000.000000000000000 ) ;
#16158 = DIRECTION ( 'NONE',  ( -0.0000000000000000000, -0.0000000000000000000, -1.000000000000000000 ) ) ;
#16159 = VERTEX_POINT ( 'NONE', #14622 ) ;
#16160 = ORIENTED_EDGE ( 'NONE', *, *, #14752, .T. ) ;
#16161 = LINE ( 'NONE', #9779, #17071 ) ;
#16162 = ORIENTED_EDGE ( 'NONE', *, *, #4447, .T. ) ;
#16163 = EDGE_LOOP ( 'NONE', ( #17654, #11269, #4162, #13754 ) ) ;
#16164 = PLANE ( 'NONE',  #1792 ) ;
#16165 = LINE ( 'NONE', #1612, #20627 ) ;
#16166 = ORIENTED_EDGE ( 'NONE', *, *, #19089, .F. ) ;
#16167 = LINE ( 'NONE', #19357, #10987 ) ;
#16168 = CYLINDRICAL_SURFACE ( 'NONE', #15099, 1.000000000000000888 ) ;
#16169 = EDGE_CURVE ( 'NONE', #7525, #4951, #6166, .T. ) ;
#16170 = EDGE_CURVE ( 'NONE', #14479, #12028, #16349, .T. ) ;
#16171 = CYLINDRICAL_SURFACE ( 'NONE', #1510, 1.000000000000000888 ) ;
#16172 = CIRCLE ( 'NONE', #8703, 1.000000000000000888 ) ;
#16173 = ORIENTED_EDGE ( 'NONE', *, *, #18930, .T. ) ;
#16174 = CARTESIAN_POINT ( 'NONE',  ( 97.00000000000000000, 102.7469507659596104, 2.000000000000000000 ) ) ;
#16175 = CARTESIAN_POINT ( 'NONE',  ( 61.00000000000000000, 102.2469507659596104, 2.000000000000000000 ) ) ;
#16176 = CARTESIAN_POINT ( 'NONE',  ( 11.50000000000044054, 29.87499999999930722, 2.000000000000000000 ) ) ;
#16177 = DIRECTION ( 'NONE',  ( 1.000000000000000000, 0.0000000000000000000, 0.0000000000000000000 ) ) ;
#16178 = DIRECTION ( 'NONE',  ( -1.000000000000000000, 0.0000000000000000000, 0.0000000000000000000 ) ) ;
#16179 = ORIENTED_EDGE ( 'NONE', *, *, #8220, .F. ) ;
#16180 = ORIENTED_EDGE ( 'NONE', *, *, #6675, .F. ) ;
#16181 = CARTESIAN_POINT ( 'NONE',  ( 63.50000000000023448, 63.12499999999968026, 2.000000000000000000 ) ) ;
#16182 = EDGE_CURVE ( 'NONE', #18623, #17416, #19719, .T. ) ;
#16183 = LINE ( 'NONE', #3016, #3261 ) ;
#16184 = DIRECTION ( 'NONE',  ( 1.000000000000000000, 0.0000000000000000000, 0.0000000000000000000 ) ) ;
#16185 = ORIENTED_EDGE ( 'NONE', *, *, #3798, .F. ) ;
#16186 = ORIENTED_EDGE ( 'NONE', *, *, #14886, .F. ) ;
#16187 = CARTESIAN_POINT ( 'NONE',  ( 63.50000000000033396, 36.12499999999969447, 2.000000000000000000 ) ) ;
#16188 = ORIENTED_EDGE ( 'NONE', *, *, #1537, .F. ) ;
#16189 = ORIENTED_EDGE ( 'NONE', *, *, #17180, .T. ) ;
#16190 = CARTESIAN_POINT ( 'NONE',  ( 38.50000000000034106, 56.87499999999949551, 1.000000000000000000 ) ) ;
#16191 = PLANE ( 'NONE',  #5242 ) ;
#16192 = AXIS2_PLACEMENT_3D ( 'NONE', #13883, #925, #20373 ) ;
#16193 = ORIENTED_EDGE ( 'NONE', *, *, #12382, .T. ) ;
#16194 = CYLINDRICAL_SURFACE ( 'NONE', #10248, 1.000000000000000888 ) ;
#16195 = LINE ( 'NONE', #7138, #12910 ) ;
#16196 = ORIENTED_EDGE ( 'NONE', *, *, #20647, .F. ) ;
#16197 = EDGE_CURVE ( 'NONE', #11811, #4810, #5489, .T. ) ;
#16198 = CARTESIAN_POINT ( 'NONE',  ( 38.50000000000034106, 36.12499999999950262, 2.000000000000000000 ) ) ;
#16199 = LINE ( 'NONE', #13119, #361 ) ;
#16200 = FACE_OUTER_BOUND ( 'NONE', #5946, .T. ) ;
#16202 = AXIS2_PLACEMENT_3D ( 'NONE', #529, #20300, #5720 ) ;
#16201 = CARTESIAN_POINT ( 'NONE',  ( 37.49999999999995737, 72.12499999999948841, 1.000000000000000000 ) ) ;
#16203 = VECTOR ( 'NONE', #2491, 1000.000000000000000 ) ;
#16204 = LINE ( 'NONE', #14823, #20696 ) ;
#16205 = ORIENTED_EDGE ( 'NONE', *, *, #20365, .T. ) ;
#16206 = CARTESIAN_POINT ( 'NONE',  ( 83.50000000000036948, 47.87499999999980815, 1.000000000000000000 ) ) ;
#16207 = ORIENTED_EDGE ( 'NONE', *, *, #2240, .T. ) ;
#16208 = DIRECTION ( 'NONE',  ( 1.000000000000000000, 0.0000000000000000000, 0.0000000000000000000 ) ) ;
#16209 = EDGE_CURVE ( 'NONE', #1068, #14155, #13024, .T. ) ;
#16210 = VERTEX_POINT ( 'NONE', #1756 ) ;
#16211 = ORIENTED_EDGE ( 'NONE', *, *, #15562, .T. ) ;
#16212 = LINE ( 'NONE', #5143, #9053 ) ;
#16213 = EDGE_CURVE ( 'NONE', #4534, #230, #19401, .T. ) ;
#16214 = ORIENTED_EDGE ( 'NONE', *, *, #5772, .F. ) ;
#16215 = DIRECTION ( 'NONE',  ( -1.000000000000000000, 0.0000000000000000000, 0.0000000000000000000 ) ) ;
#16216 = CARTESIAN_POINT ( 'NONE',  ( 55.49999999999987210, 81.12499999999963052, 1.000000000000000000 ) ) ;
#16217 = ORIENTED_EDGE ( 'NONE', *, *, #18742, .T. ) ;
#16218 = AXIS2_PLACEMENT_3D ( 'NONE', #17098, #2649, #18376 ) ;
#16219 = VERTEX_POINT ( 'NONE', #11324 ) ;
#16220 = FACE_OUTER_BOUND ( 'NONE', #7213, .T. ) ;
#16221 = CARTESIAN_POINT ( 'NONE',  ( 61.00000000000000000, 102.2469507659596104, 2.000000000000000000 ) ) ;
#16222 = DIRECTION ( 'NONE',  ( -1.000000000000000000, 0.0000000000000000000, 0.0000000000000000000 ) ) ;
#16223 = CYLINDRICAL_SURFACE ( 'NONE', #172, 1.000000000000000888 ) ;
#16224 = CARTESIAN_POINT ( 'NONE',  ( 64.50000000000014211, 56.87499999999968026, 1.000000000000000000 ) ) ;
#16225 = ADVANCED_FACE ( 'NONE', ( #16112 ), #14931, .F. ) ;
#16226 = ORIENTED_EDGE ( 'NONE', *, *, #3331, .T. ) ;
#16227 = ADVANCED_FACE ( 'NONE', ( #17705 ), #8351, .F. ) ;
#16228 = CARTESIAN_POINT ( 'NONE',  ( 119.9999999999999858, 0.0000000000000000000, 1.000000000000000000 ) ) ;
#16229 = CARTESIAN_POINT ( 'NONE',  ( 52.62347538297979099, 100.0000000000000000, 2.000000000000000000 ) ) ;
#16230 = FACE_OUTER_BOUND ( 'NONE', #19815, .T. ) ;
#16231 = CARTESIAN_POINT ( 'NONE',  ( 71.00000000000000000, 100.0000000000000000, 2.000000000000000000 ) ) ;
#16232 = EDGE_CURVE ( 'NONE', #7419, #7135, #20777, .T. ) ;
#16233 = EDGE_CURVE ( 'NONE', #11394, #2800, #10043, .T. ) ;
#16234 = ORIENTED_EDGE ( 'NONE', *, *, #2184, .T. ) ;
#16235 = DIRECTION ( 'NONE',  ( 0.0000000000000000000, 0.0000000000000000000, 1.000000000000000000 ) ) ;
#16236 = ADVANCED_FACE ( 'NONE', ( #9829, #16312 ), #5047, .T. ) ;
#16237 = LINE ( 'NONE', #1679, #10078 ) ;
#16238 = ORIENTED_EDGE ( 'NONE', *, *, #8765, .T. ) ;
#16239 = CARTESIAN_POINT ( 'NONE',  ( 74.50000000000034106, 36.12499999999975131, 2.000000000000000000 ) ) ;
#16240 = VERTEX_POINT ( 'NONE', #8445 ) ;
#16241 = DIRECTION ( 'NONE',  ( -1.000000000000000000, 0.0000000000000000000, 0.0000000000000000000 ) ) ;
#16242 = DIRECTION ( 'NONE',  ( -1.000000000000000000, -0.0000000000000000000, -0.0000000000000000000 ) ) ;
#16243 = DIRECTION ( 'NONE',  ( 1.000000000000000000, 0.0000000000000000000, 0.0000000000000000000 ) ) ;
#16244 = CARTESIAN_POINT ( 'NONE',  ( 110.5000000000002842, 74.87500000000000000, 2.000000000000000000 ) ) ;
#16245 = FACE_OUTER_BOUND ( 'NONE', #2052, .T. ) ;
#16246 = EDGE_CURVE ( 'NONE', #10337, #3799, #11533, .T. ) ;
#16247 = EDGE_CURVE ( 'NONE', #16154, #9755, #5145, .T. ) ;
#16248 = VERTEX_POINT ( 'NONE', #14524 ) ;
#16249 = EDGE_CURVE ( 'NONE', #1379, #11018, #3459, .T. ) ;
#16250 = CARTESIAN_POINT ( 'NONE',  ( 72.50000000000032685, 56.87499999999974420, 2.000000000000000000 ) ) ;
#16251 = CARTESIAN_POINT ( 'NONE',  ( 108.5000000000003553, 47.87500000000000000, 2.000000000000000000 ) ) ;
#16252 = LINE ( 'NONE', #213, #7111 ) ;
#16253 = ORIENTED_EDGE ( 'NONE', *, *, #17980, .T. ) ;
#16254 = CYLINDRICAL_SURFACE ( 'NONE', #2252, 2.246950765959598861 ) ;
#16255 = EDGE_CURVE ( 'NONE', #14637, #8353, #6742, .T. ) ;
#16256 = CARTESIAN_POINT ( 'NONE',  ( 108.5000000000002984, 65.87499999999998579, 2.000000000000000000 ) ) ;
#16257 = CARTESIAN_POINT ( 'NONE',  ( 56.50000000000017053, 26.50000000000036948, 2.000000000000000000 ) ) ;
#16258 = ORIENTED_EDGE ( 'NONE', *, *, #11264, .F. ) ;
#16259 = ORIENTED_EDGE ( 'NONE', *, *, #10770, .F. ) ;
#16260 = DIRECTION ( 'NONE',  ( -0.0000000000000000000, -0.0000000000000000000, -1.000000000000000000 ) ) ;
#16261 = EDGE_LOOP ( 'NONE', ( #5262, #19811, #19251, #6469 ) ) ;
#16262 = EDGE_CURVE ( 'NONE', #6920, #1896, #13309, .T. ) ;
#16263 = ORIENTED_EDGE ( 'NONE', *, *, #10386, .T. ) ;
#16264 = DIRECTION ( 'NONE',  ( -1.000000000000000000, 0.0000000000000000000, 0.0000000000000000000 ) ) ;
#16265 = DIRECTION ( 'NONE',  ( -0.0000000000000000000, -0.0000000000000000000, -1.000000000000000000 ) ) ;
#16266 = LINE ( 'NONE', #7670, #18110 ) ;
#16267 = DIRECTION ( 'NONE',  ( 0.0000000000000000000, 0.0000000000000000000, 1.000000000000000000 ) ) ;
#16268 = DIRECTION ( 'NONE',  ( 0.0000000000000000000, 1.000000000000000000, -0.0000000000000000000 ) ) ;
#16269 = VECTOR ( 'NONE', #17571, 1000.000000000000000 ) ;
#16270 = ORIENTED_EDGE ( 'NONE', *, *, #20818, .F. ) ;
#16271 = CARTESIAN_POINT ( 'NONE',  ( 46.50000000000033396, 36.12499999999955946, 2.000000000000000000 ) ) ;
#16272 = LINE ( 'NONE', #20577, #15694 ) ;
#16273 = DIRECTION ( 'NONE',  ( 0.0000000000000000000, 0.0000000000000000000, 1.000000000000000000 ) ) ;
#16274 = LINE ( 'NONE', #1721, #13322 ) ;
#16275 = DIRECTION ( 'NONE',  ( -0.0000000000000000000, -0.0000000000000000000, -1.000000000000000000 ) ) ;
#16276 = ORIENTED_EDGE ( 'NONE', *, *, #18704, .F. ) ;
#16277 = ORIENTED_EDGE ( 'NONE', *, *, #17915, .T. ) ;
#16278 = DIRECTION ( 'NONE',  ( 1.000000000000000000, 0.0000000000000000000, 0.0000000000000000000 ) ) ;
#16279 = CIRCLE ( 'NONE', #1689, 3.000000000000002665 ) ;
#16280 = DIRECTION ( 'NONE',  ( 0.0000000000000000000, 0.0000000000000000000, 1.000000000000000000 ) ) ;
#16281 = DIRECTION ( 'NONE',  ( 1.000000000000000000, 0.0000000000000000000, 0.0000000000000000000 ) ) ;
#16282 = ORIENTED_EDGE ( 'NONE', *, *, #12519, .F. ) ;
#16283 = ORIENTED_EDGE ( 'NONE', *, *, #18372, .F. ) ;
#16284 = LINE ( 'NONE', #6611, #3544 ) ;
#16285 = ORIENTED_EDGE ( 'NONE', *, *, #17095, .T. ) ;
#16286 = VERTEX_POINT ( 'NONE', #16851 ) ;
#16287 = EDGE_CURVE ( 'NONE', #4841, #6818, #10140, .T. ) ;
#16288 = LINE ( 'NONE', #6720, #20110 ) ;
#16289 = ADVANCED_FACE ( 'NONE', ( #6958 ), #13767, .T. ) ;
#16290 = EDGE_LOOP ( 'NONE', ( #15519, #19148, #4643, #16107 ) ) ;
#16291 = DIRECTION ( 'NONE',  ( -0.0000000000000000000, -0.0000000000000000000, -1.000000000000000000 ) ) ;
#16292 = DIRECTION ( 'NONE',  ( -1.000000000000000000, 0.0000000000000000000, 0.0000000000000000000 ) ) ;
#16293 = ORIENTED_EDGE ( 'NONE', *, *, #20463, .T. ) ;
#16294 = DIRECTION ( 'NONE',  ( -0.0000000000000000000, -0.0000000000000000000, -1.000000000000000000 ) ) ;
#16295 = ADVANCED_FACE ( 'NONE', ( #5257 ), #13657, .T. ) ;
#16296 = PLANE ( 'NONE',  #6088 ) ;
#16297 = DIRECTION ( 'NONE',  ( -1.000000000000000000, 0.0000000000000000000, 0.0000000000000000000 ) ) ;
#16298 = DIRECTION ( 'NONE',  ( 1.000000000000000000, 0.0000000000000000000, 0.0000000000000000000 ) ) ;
#16299 = DIRECTION ( 'NONE',  ( -1.000000000000000000, -0.0000000000000000000, -0.0000000000000000000 ) ) ;
#16300 = CIRCLE ( 'NONE', #16635, 0.9999999999999974465 ) ;
#16301 = VERTEX_POINT ( 'NONE', #5574 ) ;
#16302 = CARTESIAN_POINT ( 'NONE',  ( 23.50000000000000000, 102.7469507659596104, 2.000000000000000000 ) ) ;
#16303 = ADVANCED_FACE ( 'NONE', ( #5462 ), #16627, .T. ) ;
#16304 = VERTEX_POINT ( 'NONE', #8862 ) ;
#16305 = VECTOR ( 'NONE', #11920, 1000.000000000000000 ) ;
#16306 = DIRECTION ( 'NONE',  ( -1.554312234475218210E-14, 1.000000000000000000, 0.0000000000000000000 ) ) ;
#16307 = ORIENTED_EDGE ( 'NONE', *, *, #20594, .T. ) ;
#16309 = VERTEX_POINT ( 'NONE', #10471 ) ;
#16308 = EDGE_CURVE ( 'NONE', #10352, #4018, #4480, .T. ) ;
#16310 = DIRECTION ( 'NONE',  ( -1.000000000000000000, 0.0000000000000000000, 0.0000000000000000000 ) ) ;
#16311 = VERTEX_POINT ( 'NONE', #5685 ) ;
#16312 = FACE_BOUND ( 'NONE', #20000, .T. ) ;
#16313 = FACE_OUTER_BOUND ( 'NONE', #2043, .T. ) ;
#16314 = EDGE_LOOP ( 'NONE', ( #12046, #5769, #9777, #17355 ) ) ;
#16315 = ORIENTED_EDGE ( 'NONE', *, *, #12844, .T. ) ;
#16316 = CARTESIAN_POINT ( 'NONE',  ( 47.50000000000043343, 29.87499999999955946, 2.000000000000000000 ) ) ;
#16317 = LINE ( 'NONE', #17712, #8588 ) ;
#16318 = CARTESIAN_POINT ( 'NONE',  ( 63.50000000000014211, 90.12499999999967315, 1.000000000000000000 ) ) ;
#16319 = CARTESIAN_POINT ( 'NONE',  ( 64.49999999999985789, 81.12499999999968736, 1.000000000000000000 ) ) ;
#16320 = DIRECTION ( 'NONE',  ( -1.000000000000000000, 0.0000000000000000000, 0.0000000000000000000 ) ) ;
#16321 = ADVANCED_FACE ( 'NONE', ( #11746 ), #3884, .T. ) ;
#16322 = DIRECTION ( 'NONE',  ( 0.0000000000000000000, 0.0000000000000000000, 1.000000000000000000 ) ) ;
#16323 = ORIENTED_EDGE ( 'NONE', *, *, #17120, .T. ) ;
#16324 = DIRECTION ( 'NONE',  ( -1.554312234475216001E-14, 1.000000000000000000, 0.0000000000000000000 ) ) ;
#16325 = LINE ( 'NONE', #13152, #8663 ) ;
#16326 = CARTESIAN_POINT ( 'NONE',  ( 9.500000000000310862, 45.12499999999931077, 2.000000000000000000 ) ) ;
#16327 = DIRECTION ( 'NONE',  ( -0.0000000000000000000, -0.0000000000000000000, -1.000000000000000000 ) ) ;
#16328 = EDGE_CURVE ( 'NONE', #9376, #4711, #2174, .T. ) ;
#16329 = ORIENTED_EDGE ( 'NONE', *, *, #3468, .T. ) ;
#16330 = CARTESIAN_POINT ( 'NONE',  ( 36.49999999999999289, 27.12500000000049738, 2.000000000000000000 ) ) ;
#16331 = FACE_OUTER_BOUND ( 'NONE', #2142, .T. ) ;
#16332 = EDGE_CURVE ( 'NONE', #2438, #7061, #12621, .T. ) ;
#16333 = ORIENTED_EDGE ( 'NONE', *, *, #7529, .T. ) ;
#16334 = FACE_OUTER_BOUND ( 'NONE', #3721, .T. ) ;
#16335 = AXIS2_PLACEMENT_3D ( 'NONE', #14786, #15092, #5202 ) ;
#16336 = AXIS2_PLACEMENT_3D ( 'NONE', #5191, #11678, #18172 ) ;
#16337 = ADVANCED_FACE ( 'NONE', ( #19823 ), #10363, .F. ) ;
#16338 = VERTEX_POINT ( 'NONE', #2065 ) ;
#16339 = CARTESIAN_POINT ( 'NONE',  ( 29.50000000000038014, 47.87499999999943157, 2.000000000000000000 ) ) ;
#16340 = CIRCLE ( 'NONE', #381, 1.000000000000000888 ) ;
#16341 = CARTESIAN_POINT ( 'NONE',  ( 19.50000000000023803, 45.12499999999937472, 2.000000000000000000 ) ) ;
#16342 = CARTESIAN_POINT ( 'NONE',  ( 99.50000000000034106, 36.12499999999994316, 2.000000000000000000 ) ) ;
#16343 = CARTESIAN_POINT ( 'NONE',  ( 47.50000000000030553, 65.87499999999955946, 2.000000000000000000 ) ) ;
#16344 = EDGE_CURVE ( 'NONE', #14485, #4722, #5152, .T. ) ;
#16345 = DIRECTION ( 'NONE',  ( -0.0000000000000000000, -0.0000000000000000000, -1.000000000000000000 ) ) ;
#16346 = AXIS2_PLACEMENT_3D ( 'NONE', #3147, #13025, #20907 ) ;
#16347 = VERTEX_POINT ( 'NONE', #19929 ) ;
#16348 = CARTESIAN_POINT ( 'NONE',  ( 56.50000000000043343, 27.12500000000036948, 2.000000000000000000 ) ) ;
#16349 = CIRCLE ( 'NONE', #3131, 0.9999999999999974465 ) ;
#16350 = DIRECTION ( 'NONE',  ( -1.000000000000000000, 0.0000000000000000000, 0.0000000000000000000 ) ) ;
#16351 = CARTESIAN_POINT ( 'NONE',  ( 108.5000000000002984, 45.12500000000000711, 2.000000000000000000 ) ) ;
#16352 = ORIENTED_EDGE ( 'NONE', *, *, #10727, .T. ) ;
#16353 = DIRECTION ( 'NONE',  ( -0.0000000000000000000, -0.0000000000000000000, -1.000000000000000000 ) ) ;
#16354 = FACE_OUTER_BOUND ( 'NONE', #6893, .T. ) ;
#16355 = CARTESIAN_POINT ( 'NONE',  ( 18.50000000000018119, 81.12499999999936051, 2.000000000000000000 ) ) ;
#16356 = ORIENTED_EDGE ( 'NONE', *, *, #16978, .F. ) ;
#16357 = DIRECTION ( 'NONE',  ( 1.000000000000000000, 0.0000000000000000000, 0.0000000000000000000 ) ) ;
#16358 = EDGE_CURVE ( 'NONE', #12524, #8034, #16717, .T. ) ;
#16359 = VERTEX_POINT ( 'NONE', #20031 ) ;
#16360 = VERTEX_POINT ( 'NONE', #591 ) ;
#16361 = CIRCLE ( 'NONE', #764, 1.000000000000000888 ) ;
#16362 = CARTESIAN_POINT ( 'NONE',  ( 94.50000000000000000, 106.7469507659596104, 1.000000000000000000 ) ) ;
#16363 = CIRCLE ( 'NONE', #424, 0.9999999999999974465 ) ;
#16364 = DIRECTION ( 'NONE',  ( 0.0000000000000000000, 1.000000000000000000, 0.0000000000000000000 ) ) ;
#16365 = CARTESIAN_POINT ( 'NONE',  ( 65.50000000000031264, 65.87499999999968736, 1.000000000000000000 ) ) ;
#16366 = EDGE_CURVE ( 'NONE', #19449, #19182, #13549, .T. ) ;
#16367 = DIRECTION ( 'NONE',  ( 1.000000000000000000, 0.0000000000000000000, 0.0000000000000000000 ) ) ;
#16368 = VERTEX_POINT ( 'NONE', #5013 ) ;
#16369 = DIRECTION ( 'NONE',  ( 0.0000000000000000000, -0.0000000000000000000, -1.000000000000000000 ) ) ;
#16370 = CARTESIAN_POINT ( 'NONE',  ( 90.50000000000022737, 83.87499999999987210, 1.000000000000000000 ) ) ;
#16371 = LINE ( 'NONE', #9692, #86 ) ;
#16372 = AXIS2_PLACEMENT_3D ( 'NONE', #550, #10313, #16805 ) ;
#16373 = CYLINDRICAL_SURFACE ( 'NONE', #11968, 0.9999999999999974465 ) ;
#16374 = DIRECTION ( 'NONE',  ( 1.000000000000000000, 0.0000000000000000000, 0.0000000000000000000 ) ) ;
#16375 = ADVANCED_FACE ( 'NONE', ( #5322 ), #334, .F. ) ;
#16376 = VERTEX_POINT ( 'NONE', #13295 ) ;
#16377 = ORIENTED_EDGE ( 'NONE', *, *, #12973, .T. ) ;
#16378 = EDGE_CURVE ( 'NONE', #736, #2310, #19583, .T. ) ;
#16379 = PLANE ( 'NONE',  #7991 ) ;
#16380 = AXIS2_PLACEMENT_3D ( 'NONE', #13600, #735, #20079 ) ;
#16381 = FACE_OUTER_BOUND ( 'NONE', #270, .T. ) ;
#16382 = FACE_BOUND ( 'NONE', #10851, .T. ) ;
#16383 = ORIENTED_EDGE ( 'NONE', *, *, #4496, .F. ) ;
#16384 = VERTEX_POINT ( 'NONE', #19467 ) ;
#16385 = CARTESIAN_POINT ( 'NONE',  ( 61.50000000000000000, 105.7469507659596104, 2.000000000000000000 ) ) ;
#16386 = ORIENTED_EDGE ( 'NONE', *, *, #5986, .T. ) ;
#16387 = ORIENTED_EDGE ( 'NONE', *, *, #19522, .T. ) ;
#16388 = DIRECTION ( 'NONE',  ( 0.0000000000000000000, 0.0000000000000000000, 1.000000000000000000 ) ) ;
#16389 = EDGE_CURVE ( 'NONE', #14461, #12822, #17770, .T. ) ;
#16390 = ORIENTED_EDGE ( 'NONE', *, *, #11374, .F. ) ;
#16391 = CARTESIAN_POINT ( 'NONE',  ( 44.00000000000000711, 11.25304923404039847, 1.000000000000000000 ) ) ;
#16392 = AXIS2_PLACEMENT_3D ( 'NONE', #3923, #10394, #15586 ) ;
#16393 = AXIS2_PLACEMENT_3D ( 'NONE', #14657, #19125, #15936 ) ;
#16394 = DIRECTION ( 'NONE',  ( 0.0000000000000000000, 0.0000000000000000000, 1.000000000000000000 ) ) ;
#16395 = ORIENTED_EDGE ( 'NONE', *, *, #13939, .T. ) ;
#16396 = ADVANCED_FACE ( 'NONE', ( #14993 ), #123, .T. ) ;
#16397 = CARTESIAN_POINT ( 'NONE',  ( 31.37652461702020190, 101.0000000000000000, 1.000000000000000000 ) ) ;
#16398 = DIRECTION ( 'NONE',  ( -1.332267629550186586E-14, 1.000000000000000000, 0.0000000000000000000 ) ) ;
#16399 = DIRECTION ( 'NONE',  ( 1.000000000000000000, 0.0000000000000000000, 0.0000000000000000000 ) ) ;
#16400 = EDGE_CURVE ( 'NONE', #12463, #12394, #14895, .T. ) ;
#16401 = LINE ( 'NONE', #2160, #12752 ) ;
#16402 = CARTESIAN_POINT ( 'NONE',  ( 36.49999999999999289, 92.87499999999950262, 1.000000000000000000 ) ) ;
#16403 = ADVANCED_FACE ( 'NONE', ( #11400 ), #3635, .F. ) ;
#16404 = ORIENTED_EDGE ( 'NONE', *, *, #7027, .F. ) ;
#16405 = CARTESIAN_POINT ( 'NONE',  ( 95.00000000000000000, 102.2469507659596104, 2.000000000000000000 ) ) ;
#16406 = VECTOR ( 'NONE', #18638, 1000.000000000000000 ) ;
#16407 = VERTEX_POINT ( 'NONE', #11497 ) ;
#16408 = DIRECTION ( 'NONE',  ( -0.0000000000000000000, -0.0000000000000000000, -1.000000000000000000 ) ) ;
#16409 = EDGE_LOOP ( 'NONE', ( #9157, #17848, #8927, #12502 ) ) ;
#16410 = ORIENTED_EDGE ( 'NONE', *, *, #17479, .F. ) ;
#16411 = DIRECTION ( 'NONE',  ( 1.554312234475218210E-14, -1.000000000000000000, 0.0000000000000000000 ) ) ;
#16412 = ADVANCED_FACE ( 'NONE', ( #435 ), #14583, .T. ) ;
#16413 = ORIENTED_EDGE ( 'NONE', *, *, #8238, .T. ) ;
#16414 = CIRCLE ( 'NONE', #813, 0.9999999999999974465 ) ;
#16415 = CARTESIAN_POINT ( 'NONE',  ( 44.00000000000000711, 108.7469507659595962, 2.000000000000000000 ) ) ;
#16416 = CARTESIAN_POINT ( 'NONE',  ( 18.50000000000024158, 63.12499999999937472, 2.000000000000000000 ) ) ;
#16417 = ORIENTED_EDGE ( 'NONE', *, *, #14052, .F. ) ;
#16418 = ORIENTED_EDGE ( 'NONE', *, *, #12537, .T. ) ;
#16419 = LINE ( 'NONE', #19723, #17458 ) ;
#16420 = VECTOR ( 'NONE', #15862, 1000.000000000000000 ) ;
#16421 = CARTESIAN_POINT ( 'NONE',  ( 28.49999999999986855, 81.12499999999943157, 2.000000000000000000 ) ) ;
#16422 = DIRECTION ( 'NONE',  ( -1.554312234475216948E-14, 1.000000000000000000, 0.0000000000000000000 ) ) ;
#16423 =( LENGTH_UNIT ( ) NAMED_UNIT ( * ) SI_UNIT ( .MILLI., .METRE. ) );
#16424 = EDGE_CURVE ( 'NONE', #9019, #11595, #14002, .T. ) ;
#16425 = AXIS2_PLACEMENT_3D ( 'NONE', #20326, #3968, #13520 ) ;
#16426 = DIRECTION ( 'NONE',  ( 0.0000000000000000000, 0.0000000000000000000, 1.000000000000000000 ) ) ;
#16427 = VERTEX_POINT ( 'NONE', #6707 ) ;
#16428 = CIRCLE ( 'NONE', #19822, 1.000000000000000888 ) ;
#16429 = FACE_OUTER_BOUND ( 'NONE', #12487, .T. ) ;
#16430 = CARTESIAN_POINT ( 'NONE',  ( 101.5000000000002842, 74.87499999999994316, 2.000000000000000000 ) ) ;
#16431 = SURFACE_STYLE_USAGE ( .BOTH. , #19534 ) ;
#16432 = CARTESIAN_POINT ( 'NONE',  ( 60.50000000000000000, 15.25304923404038959, 2.000000000000000000 ) ) ;
#16433 = VECTOR ( 'NONE', #16327, 1000.000000000000000 ) ;
#16434 = ORIENTED_EDGE ( 'NONE', *, *, #9448, .F. ) ;
#16435 = CARTESIAN_POINT ( 'NONE',  ( 99.50000000000018474, 81.12499999999994316, 2.000000000000000000 ) ) ;
#16436 = ADVANCED_FACE ( 'NONE', ( #3326 ), #5109, .T. ) ;
#16437 = CARTESIAN_POINT ( 'NONE',  ( 38.50000000000027711, 54.12499999999950973, 2.000000000000000000 ) ) ;
#16438 = AXIS2_PLACEMENT_3D ( 'NONE', #5710, #18682, #8688 ) ;
#16439 = VECTOR ( 'NONE', #4146, 1000.000000000000000 ) ;
#16440 = VERTEX_POINT ( 'NONE', #1934 ) ;
#16441 = DIRECTION ( 'NONE',  ( 0.0000000000000000000, 0.0000000000000000000, 1.000000000000000000 ) ) ;
#16442 = ORIENTED_EDGE ( 'NONE', *, *, #20939, .F. ) ;
#16443 = VECTOR ( 'NONE', #7100, 1000.000000000000000 ) ;
#16444 = ADVANCED_FACE ( 'NONE', ( #17886 ), #6910, .T. ) ;
#16445 = CIRCLE ( 'NONE', #11354, 1.000000000000000888 ) ;
#16446 = AXIS2_PLACEMENT_3D ( 'NONE', #17808, #14202, #11006 ) ;
#16447 = DIRECTION ( 'NONE',  ( -1.000000000000000000, 0.0000000000000000000, 0.0000000000000000000 ) ) ;
#16448 = DIRECTION ( 'NONE',  ( -1.000000000000000000, 0.0000000000000000000, 0.0000000000000000000 ) ) ;
#16449 = LINE ( 'NONE', #6561, #20181 ) ;
#16450 = CARTESIAN_POINT ( 'NONE',  ( 47.50000000000030553, 65.87499999999955946, 2.000000000000000000 ) ) ;
#16451 = VECTOR ( 'NONE', #16744, 1000.000000000000000 ) ;
#16452 = AXIS2_PLACEMENT_3D ( 'NONE', #5154, #282, #1978 ) ;
#16453 = FACE_OUTER_BOUND ( 'NONE', #8993, .T. ) ;
#16454 = VECTOR ( 'NONE', #9817, 1000.000000000000000 ) ;
#16455 = VERTEX_POINT ( 'NONE', #6806 ) ;
#16456 = CARTESIAN_POINT ( 'NONE',  ( 25.50000000000000355, 106.7469507659596104, 1.000000000000000000 ) ) ;
#16457 = FACE_OUTER_BOUND ( 'NONE', #10783, .T. ) ;
#16458 = FACE_OUTER_BOUND ( 'NONE', #11901, .T. ) ;
#16459 = AXIS2_PLACEMENT_3D ( 'NONE', #2662, #17435, #10947 ) ;
#16460 = ORIENTED_EDGE ( 'NONE', *, *, #17669, .F. ) ;
#16461 = VECTOR ( 'NONE', #19277, 1000.000000000000000 ) ;
#16462 = VECTOR ( 'NONE', #15514, 1000.000000000000000 ) ;
#16463 = DIRECTION ( 'NONE',  ( 1.000000000000000000, 0.0000000000000000000, 0.0000000000000000000 ) ) ;
#16464 = DIRECTION ( 'NONE',  ( -1.000000000000000000, -0.0000000000000000000, -0.0000000000000000000 ) ) ;
#16465 = CARTESIAN_POINT ( 'NONE',  ( 83.50000000000018474, 81.12499999999981526, 2.000000000000000000 ) ) ;
#16466 = ORIENTED_EDGE ( 'NONE', *, *, #19859, .T. ) ;
#16467 = AXIS2_PLACEMENT_3D ( 'NONE', #19710, #19614, #5135 ) ;
#16468 = EDGE_CURVE ( 'NONE', #14393, #8525, #9695, .T. ) ;
#16469 = AXIS2_PLACEMENT_3D ( 'NONE', #14216, #6223, #3155 ) ;
#16470 = DIRECTION ( 'NONE',  ( 1.000000000000000000, 0.0000000000000000000, 0.0000000000000000000 ) ) ;
#16471 = AXIS2_PLACEMENT_3D ( 'NONE', #1829, #18199, #2035 ) ;
#16472 = ORIENTED_EDGE ( 'NONE', *, *, #7588, .F. ) ;
#16473 = EDGE_CURVE ( 'NONE', #8309, #9931, #16274, .T. ) ;
#16474 = CIRCLE ( 'NONE', #4932, 1.000000000000000888 ) ;
#16475 = ORIENTED_EDGE ( 'NONE', *, *, #3173, .F. ) ;
#16476 = FACE_OUTER_BOUND ( 'NONE', #5701, .T. ) ;
#16477 = CARTESIAN_POINT ( 'NONE',  ( 74.50000000000021316, 72.12499999999974420, 2.000000000000000000 ) ) ;
#16478 = VECTOR ( 'NONE', #11369, 1000.000000000000000 ) ;
#16479 = LINE ( 'NONE', #18385, #8940 ) ;
#16480 = LINE ( 'NONE', #14577, #7277 ) ;
#16481 = VERTEX_POINT ( 'NONE', #3420 ) ;
#16482 = PLANE ( 'NONE',  #17103 ) ;
#16483 = DIRECTION ( 'NONE',  ( -0.0000000000000000000, -0.0000000000000000000, -1.000000000000000000 ) ) ;
#16484 = DIRECTION ( 'NONE',  ( 1.000000000000000000, 0.0000000000000000000, 0.0000000000000000000 ) ) ;
#16485 = ADVANCED_FACE ( 'NONE', ( #9890 ), #16373, .T. ) ;
#16486 = AXIS2_PLACEMENT_3D ( 'NONE', #9240, #14467, #12861 ) ;
#16487 = DIRECTION ( 'NONE',  ( -0.0000000000000000000, -0.0000000000000000000, -1.000000000000000000 ) ) ;
#16488 = CARTESIAN_POINT ( 'NONE',  ( 38.50000000000031264, 65.87499999999948841, 2.000000000000000000 ) ) ;
#16489 = ORIENTED_EDGE ( 'NONE', *, *, #19205, .T. ) ;
#16490 = ORIENTED_EDGE ( 'NONE', *, *, #14293, .F. ) ;
#16491 = FACE_OUTER_BOUND ( 'NONE', #2334, .T. ) ;
#16492 = CARTESIAN_POINT ( 'NONE',  ( 67.00000000000000000, 98.62347538297980520, 2.000000000000000000 ) ) ;
#16493 = FACE_BOUND ( 'NONE', #6494, .T. ) ;
#16494 = ORIENTED_EDGE ( 'NONE', *, *, #2512, .T. ) ;
#16495 = EDGE_LOOP ( 'NONE', ( #7698, #20570, #8405, #9640 ) ) ;
#16496 = DIRECTION ( 'NONE',  ( -0.0000000000000000000, -0.0000000000000000000, -1.000000000000000000 ) ) ;
#16497 = ORIENTED_EDGE ( 'NONE', *, *, #17058, .F. ) ;
#16498 = ADVANCED_FACE ( 'NONE', ( #235 ), #448, .T. ) ;
#16499 = ADVANCED_FACE ( 'NONE', ( #6927 ), #347, .T. ) ;
#16500 = ORIENTED_EDGE ( 'NONE', *, *, #16066, .T. ) ;
#16501 = ADVANCED_FACE ( 'NONE', ( #17995 ), #13424, .T. ) ;
#16502 = LINE ( 'NONE', #19904, #1780 ) ;
#16503 = ADVANCED_FACE ( 'NONE', ( #11717 ), #19481, .F. ) ;
#16504 = VERTEX_POINT ( 'NONE', #29 ) ;
#16505 = VECTOR ( 'NONE', #11594, 1000.000000000000000 ) ;
#16506 = DIRECTION ( 'NONE',  ( -0.0000000000000000000, -0.0000000000000000000, -1.000000000000000000 ) ) ;
#16507 = FACE_OUTER_BOUND ( 'NONE', #5814, .T. ) ;
#16508 = AXIS2_PLACEMENT_3D ( 'NONE', #12734, #15920, #9326 ) ;
#16509 = ORIENTED_EDGE ( 'NONE', *, *, #5454, .F. ) ;
#16510 = EDGE_CURVE ( 'NONE', #10806, #5562, #9907, .T. ) ;
#16511 = CARTESIAN_POINT ( 'NONE',  ( 90.50000000000019895, 72.12499999999988631, 2.000000000000000000 ) ) ;
#16512 = DIRECTION ( 'NONE',  ( 8.949890158624878121E-16, 1.000000000000000000, 0.0000000000000000000 ) ) ;
#16513 = PLANE ( 'NONE',  #1275 ) ;
#16514 = DIRECTION ( 'NONE',  ( -0.0000000000000000000, -0.0000000000000000000, -1.000000000000000000 ) ) ;
#16515 = EDGE_CURVE ( 'NONE', #6848, #5748, #16363, .T. ) ;
#16516 = EDGE_CURVE ( 'NONE', #19570, #993, #16502, .T. ) ;
#16517 = DIRECTION ( 'NONE',  ( 0.0000000000000000000, 0.0000000000000000000, 1.000000000000000000 ) ) ;
#16518 = VERTEX_POINT ( 'NONE', #5121 ) ;
#16519 = VECTOR ( 'NONE', #19268, 1000.000000000000000 ) ;
#16520 = CARTESIAN_POINT ( 'NONE',  ( 110.5000000000002700, 54.12500000000000711, 1.000000000000000000 ) ) ;
#16521 = ORIENTED_EDGE ( 'NONE', *, *, #1916, .F. ) ;
#16522 = CIRCLE ( 'NONE', #12115, 1.376524617020202790 ) ;
#16523 = CARTESIAN_POINT ( 'NONE',  ( 47.50000000000027001, 54.12499999999955946, 2.000000000000000000 ) ) ;
#16524 = VERTEX_POINT ( 'NONE', #8623 ) ;
#16525 = ORIENTED_EDGE ( 'NONE', *, *, #8713, .T. ) ;
#16526 = FACE_OUTER_BOUND ( 'NONE', #16261, .T. ) ;
#16527 = ORIENTED_EDGE ( 'NONE', *, *, #4341, .T. ) ;
#16528 = CARTESIAN_POINT ( 'NONE',  ( 44.00000000000000711, 108.7469507659595962, 2.000000000000000000 ) ) ;
#16529 = CARTESIAN_POINT ( 'NONE',  ( 52.99999999999992895, 98.62347538297980520, 1.000000000000000000 ) ) ;
#16530 = EDGE_LOOP ( 'NONE', ( #15029, #5434, #4863, #4808 ) ) ;
#16531 = VERTEX_POINT ( 'NONE', #5336 ) ;
#16532 = EDGE_CURVE ( 'NONE', #11119, #429, #17897, .T. ) ;
#16533 = CARTESIAN_POINT ( 'NONE',  ( 10.49999999999996270, 74.87499999999930367, 1.000000000000000000 ) ) ;
#16534 = CIRCLE ( 'NONE', #3649, 0.9999999999999991118 ) ;
#16535 = DIRECTION ( 'NONE',  ( -0.0000000000000000000, -0.0000000000000000000, -1.000000000000000000 ) ) ;
#16536 = VECTOR ( 'NONE', #20981, 1000.000000000000000 ) ;
#16537 = DIRECTION ( 'NONE',  ( 1.000000000000000000, 0.0000000000000000000, 0.0000000000000000000 ) ) ;
#16538 = DIRECTION ( 'NONE',  ( -0.0000000000000000000, -0.0000000000000000000, -1.000000000000000000 ) ) ;
#16539 = CARTESIAN_POINT ( 'NONE',  ( 27.50000000000028066, 54.12499999999943867, 1.000000000000000000 ) ) ;
#16540 = ORIENTED_EDGE ( 'NONE', *, *, #10524, .F. ) ;
#16541 = CARTESIAN_POINT ( 'NONE',  ( 99.50000000000034106, 36.12499999999994316, 1.000000000000000000 ) ) ;
#16542 = CARTESIAN_POINT ( 'NONE',  ( 87.62347538297979099, 100.0000000000000000, 1.000000000000000000 ) ) ;
#16543 = CYLINDRICAL_SURFACE ( 'NONE', #5810, 0.5000000000000004441 ) ;
#16544 = DIRECTION ( 'NONE',  ( -0.0000000000000000000, -0.0000000000000000000, -1.000000000000000000 ) ) ;
#16545 = ORIENTED_EDGE ( 'NONE', *, *, #4046, .T. ) ;
#16546 = AXIS2_PLACEMENT_3D ( 'NONE', #1647, #19808, #8116 ) ;
#16547 = PLANE ( 'NONE',  #14816 ) ;
#16548 = CARTESIAN_POINT ( 'NONE',  ( 95.50000000000000000, 102.7469507659596104, 1.000000000000000000 ) ) ;
#16549 = AXIS2_PLACEMENT_3D ( 'NONE', #7836, #18915, #1151 ) ;
#16550 = ORIENTED_EDGE ( 'NONE', *, *, #4670, .T. ) ;
#16551 = DIRECTION ( 'NONE',  ( -0.0000000000000000000, -0.0000000000000000000, -1.000000000000000000 ) ) ;
#16552 = EDGE_CURVE ( 'NONE', #2661, #15802, #6615, .T. ) ;
#16553 = ADVANCED_FACE ( 'NONE', ( #3340 ), #139, .T. ) ;
#16554 = VERTEX_POINT ( 'NONE', #15009 ) ;
#16555 = DIRECTION ( 'NONE',  ( -0.0000000000000000000, -0.0000000000000000000, -1.000000000000000000 ) ) ;
#16556 = ORIENTED_EDGE ( 'NONE', *, *, #12462, .F. ) ;
#16557 = FACE_OUTER_BOUND ( 'NONE', #1324, .T. ) ;
#16558 = FACE_OUTER_BOUND ( 'NONE', #5169, .T. ) ;
#16559 = CARTESIAN_POINT ( 'NONE',  ( 91.50000000000022737, 47.87499999999987921, 2.000000000000000000 ) ) ;
#16560 = EDGE_CURVE ( 'NONE', #5119, #15941, #3746, .T. ) ;
#16561 = CARTESIAN_POINT ( 'NONE',  ( 38.50000000000031264, 65.87499999999948841, 1.000000000000000000 ) ) ;
#16562 = CIRCLE ( 'NONE', #18264, 1.000000000000000888 ) ;
#16563 = ORIENTED_EDGE ( 'NONE', *, *, #15697, .F. ) ;
#16564 = DIRECTION ( 'NONE',  ( 0.0000000000000000000, 0.0000000000000000000, 1.000000000000000000 ) ) ;
#16565 = FACE_OUTER_BOUND ( 'NONE', #8418, .T. ) ;
#16566 = DIRECTION ( 'NONE',  ( -0.0000000000000000000, -0.0000000000000000000, -1.000000000000000000 ) ) ;
#16567 = ORIENTED_EDGE ( 'NONE', *, *, #10839, .F. ) ;
#16568 = CARTESIAN_POINT ( 'NONE',  ( 27.49999999999999645, 26.50000000000049383, 1.000000000000000000 ) ) ;
#16569 = DIRECTION ( 'NONE',  ( 1.000000000000000000, 1.554312234475218210E-14, -0.0000000000000000000 ) ) ;
#16570 = EDGE_CURVE ( 'NONE', #12282, #3452, #16288, .T. ) ;
#16571 = CARTESIAN_POINT ( 'NONE',  ( 94.50000000000000000, 13.25304923404038782, 1.000000000000000000 ) ) ;
#16572 = ORIENTED_EDGE ( 'NONE', *, *, #20028, .F. ) ;
#16573 = ORIENTED_EDGE ( 'NONE', *, *, #14614, .F. ) ;
#16574 = AXIS2_PLACEMENT_3D ( 'NONE', #12661, #20334, #19147 ) ;
#16575 = DIRECTION ( 'NONE',  ( 1.554312234475217894E-14, -1.000000000000000000, 0.0000000000000000000 ) ) ;
#16576 = CARTESIAN_POINT ( 'NONE',  ( 45.50000000000033396, 36.12499999999956657, 2.000000000000000000 ) ) ;
#16577 = VERTEX_POINT ( 'NONE', #8208 ) ;
#16578 = ORIENTED_EDGE ( 'NONE', *, *, #5886, .F. ) ;
#16579 = LINE ( 'NONE', #14981, #17025 ) ;
#16580 = FACE_OUTER_BOUND ( 'NONE', #3525, .T. ) ;
#16581 = DIRECTION ( 'NONE',  ( -0.0000000000000000000, -0.0000000000000000000, -1.000000000000000000 ) ) ;
#16582 = FACE_OUTER_BOUND ( 'NONE', #7212, .T. ) ;
#16583 = ORIENTED_EDGE ( 'NONE', *, *, #19948, .F. ) ;
#16584 = PLANE ( 'NONE',  #4563 ) ;
#16585 = EDGE_CURVE ( 'NONE', #15802, #19086, #19597, .T. ) ;
#16586 = CARTESIAN_POINT ( 'NONE',  ( 83.49999999999998579, 26.50000000000012079, 2.000000000000000000 ) ) ;
#16587 = FACE_OUTER_BOUND ( 'NONE', #14277, .T. ) ;
#16588 = DIRECTION ( 'NONE',  ( -0.0000000000000000000, -0.0000000000000000000, -1.000000000000000000 ) ) ;
#16589 = DIRECTION ( 'NONE',  ( 0.0000000000000000000, 0.0000000000000000000, 1.000000000000000000 ) ) ;
#16590 = EDGE_CURVE ( 'NONE', #4316, #16014, #18096, .T. ) ;
#16591 = EDGE_LOOP ( 'NONE', ( #2032, #18626, #18560, #3885 ) ) ;
#16592 = EDGE_LOOP ( 'NONE', ( #17581, #21001, #3854, #17694 ) ) ;
#16593 = CARTESIAN_POINT ( 'NONE',  ( 73.50000000000022737, 45.12499999999975131, 1.000000000000000000 ) ) ;
#16594 = FACE_OUTER_BOUND ( 'NONE', #19134, .T. ) ;
#16595 = DIRECTION ( 'NONE',  ( 0.0000000000000000000, 0.0000000000000000000, 1.000000000000000000 ) ) ;
#16596 = VERTEX_POINT ( 'NONE', #19797 ) ;
#16597 = ORIENTED_EDGE ( 'NONE', *, *, #2240, .F. ) ;
#16598 = LINE ( 'NONE', #133, #7594 ) ;
#16599 = ORIENTED_EDGE ( 'NONE', *, *, #5177, .T. ) ;
#16600 = EDGE_LOOP ( 'NONE', ( #2784, #17790, #5215, #6510 ) ) ;
#16601 = DIRECTION ( 'NONE',  ( 0.0000000000000000000, 0.0000000000000000000, 1.000000000000000000 ) ) ;
#16602 = EDGE_CURVE ( 'NONE', #9951, #9410, #4495, .T. ) ;
#16603 = ORIENTED_EDGE ( 'NONE', *, *, #19986, .F. ) ;
#16604 = CARTESIAN_POINT ( 'NONE',  ( 54.49999999999999289, 26.50000000000036948, 2.000000000000000000 ) ) ;
#16605 = DIRECTION ( 'NONE',  ( 1.000000000000000000, 0.0000000000000000000, 0.0000000000000000000 ) ) ;
#16606 = EDGE_CURVE ( 'NONE', #16966, #9931, #1948, .T. ) ;
#16607 = ORIENTED_EDGE ( 'NONE', *, *, #731, .T. ) ;
#16609 = DIRECTION ( 'NONE',  ( -0.0000000000000000000, -0.0000000000000000000, -1.000000000000000000 ) ) ;
#16608 = VECTOR ( 'NONE', #14606, 1000.000000000000000 ) ;
#16610 = DIRECTION ( 'NONE',  ( 1.000000000000000000, 0.0000000000000000000, 0.0000000000000000000 ) ) ;
#16611 = EDGE_LOOP ( 'NONE', ( #14497, #8425, #11098, #4112 ) ) ;
#16612 = ADVANCED_FACE ( 'NONE', ( #20002 ), #2467, .T. ) ;
#16613 = DIRECTION ( 'NONE',  ( -1.000000000000000000, -1.554312234475216001E-14, 0.0000000000000000000 ) ) ;
#16614 = CARTESIAN_POINT ( 'NONE',  ( 59.00000000000000000, 102.2469507659596104, 1.000000000000000000 ) ) ;
#16615 = DIRECTION ( 'NONE',  ( -0.0000000000000000000, -0.0000000000000000000, -1.000000000000000000 ) ) ;
#16616 = ORIENTED_EDGE ( 'NONE', *, *, #11973, .F. ) ;
#16617 = DIRECTION ( 'NONE',  ( 0.0000000000000000000, 0.0000000000000000000, 1.000000000000000000 ) ) ;
#16618 = ORIENTED_EDGE ( 'NONE', *, *, #14488, .T. ) ;
#16619 = LINE ( 'NONE', #17917, #19526 ) ;
#16620 = AXIS2_PLACEMENT_3D ( 'NONE', #4221, #10710, #2632 ) ;
#16621 = VECTOR ( 'NONE', #3035, 1000.000000000000000 ) ;
#16622 = ORIENTED_EDGE ( 'NONE', *, *, #5957, .F. ) ;
#16623 = VERTEX_POINT ( 'NONE', #11914 ) ;
#16624 = LINE ( 'NONE', #6841, #7369 ) ;
#16625 = VECTOR ( 'NONE', #11692, 1000.000000000000000 ) ;
#16626 = EDGE_LOOP ( 'NONE', ( #21025, #20113, #19160, #14897 ) ) ;
#16627 = CYLINDRICAL_SURFACE ( 'NONE', #65, 1.000000000000000888 ) ;
#16628 = DIRECTION ( 'NONE',  ( -0.0000000000000000000, -0.0000000000000000000, -1.000000000000000000 ) ) ;
#16629 = AXIS2_PLACEMENT_3D ( 'NONE', #17862, #14465, #14874 ) ;
#16630 = VERTEX_POINT ( 'NONE', #18725 ) ;
#16631 = EDGE_CURVE ( 'NONE', #6376, #12508, #4164, .T. ) ;
#16632 = ORIENTED_EDGE ( 'NONE', *, *, #1537, .T. ) ;
#16633 = CARTESIAN_POINT ( 'NONE',  ( 56.99999999999999289, 9.253049234040396698, 2.000000000000000000 ) ) ;
#16634 = DIRECTION ( 'NONE',  ( -0.0000000000000000000, -0.0000000000000000000, -1.000000000000000000 ) ) ;
#16635 = AXIS2_PLACEMENT_3D ( 'NONE', #1430, #10997, #9288 ) ;
#16636 = CARTESIAN_POINT ( 'NONE',  ( 101.5000000000002842, 74.87499999999994316, 2.000000000000000000 ) ) ;
#16637 = EDGE_CURVE ( 'NONE', #14884, #17266, #8937, .T. ) ;
#16638 = DIRECTION ( 'NONE',  ( 1.554312234475218210E-14, -1.000000000000000000, 0.0000000000000000000 ) ) ;
#16639 = ORIENTED_EDGE ( 'NONE', *, *, #1680, .F. ) ;
#16640 = DIRECTION ( 'NONE',  ( 1.554312234475221365E-14, -1.000000000000000000, 0.0000000000000000000 ) ) ;
#16641 = DIRECTION ( 'NONE',  ( 1.000000000000000000, 1.332267629550186586E-14, -0.0000000000000000000 ) ) ;
#16642 = CYLINDRICAL_SURFACE ( 'NONE', #7851, 0.9999999999999974465 ) ;
#16643 = EDGE_CURVE ( 'NONE', #595, #9397, #15431, .T. ) ;
#16644 = DIRECTION ( 'NONE',  ( -0.0000000000000000000, -0.0000000000000000000, -1.000000000000000000 ) ) ;
#16645 = VERTEX_POINT ( 'NONE', #3856 ) ;
#16646 = CARTESIAN_POINT ( 'NONE',  ( 101.5000000000003126, 65.87499999999992895, 2.000000000000000000 ) ) ;
#16647 = DIRECTION ( 'NONE',  ( -1.000000000000000000, 0.0000000000000000000, 0.0000000000000000000 ) ) ;
#16648 = EDGE_LOOP ( 'NONE', ( #15319, #15415, #5256, #8762 ) ) ;
#16649 = FACE_OUTER_BOUND ( 'NONE', #6002, .T. ) ;
#16650 = EDGE_CURVE ( 'NONE', #14672, #2471, #6531, .T. ) ;
#16651 = EDGE_LOOP ( 'NONE', ( #10548, #5485, #20272, #20472 ) ) ;
#16652 = DIRECTION ( 'NONE',  ( 0.0000000000000000000, -1.000000000000000000, 0.0000000000000000000 ) ) ;
#16653 = CARTESIAN_POINT ( 'NONE',  ( 73.50000000000042633, 29.87499999999974776, 2.000000000000000000 ) ) ;
#16654 = FACE_OUTER_BOUND ( 'NONE', #10300, .T. ) ;
#16655 = DIRECTION ( 'NONE',  ( 0.0000000000000000000, 0.0000000000000000000, 1.000000000000000000 ) ) ;
#16656 = FACE_OUTER_BOUND ( 'NONE', #1606, .T. ) ;
#16657 = LINE ( 'NONE', #13585, #15432 ) ;
#16658 = EDGE_LOOP ( 'NONE', ( #7464, #13920, #21037, #6142 ) ) ;
#16659 = DIRECTION ( 'NONE',  ( 0.0000000000000000000, 0.0000000000000000000, 1.000000000000000000 ) ) ;
#16660 = EDGE_CURVE ( 'NONE', #11909, #4667, #18424, .T. ) ;
#16661 = CARTESIAN_POINT ( 'NONE',  ( 65.50000000000036948, 47.87499999999968026, 1.000000000000000000 ) ) ;
#16662 = DIRECTION ( 'NONE',  ( 0.0000000000000000000, 0.0000000000000000000, 1.000000000000000000 ) ) ;
#16663 = ORIENTED_EDGE ( 'NONE', *, *, #7688, .T. ) ;
#16664 = VECTOR ( 'NONE', #9801, 1000.000000000000000 ) ;
#16665 = CYLINDRICAL_SURFACE ( 'NONE', #891, 1.000000000000000888 ) ;
#16666 = CARTESIAN_POINT ( 'NONE',  ( 32.99999999999998579, 26.50000000000049383, 2.000000000000000000 ) ) ;
#16667 = CARTESIAN_POINT ( 'NONE',  ( 68.99999999999997158, 26.50000000000024514, 2.000000000000000000 ) ) ;
#16668 = ORIENTED_EDGE ( 'NONE', *, *, #10269, .T. ) ;
#16669 = EDGE_LOOP ( 'NONE', ( #9611, #11629, #16056, #16618 ) ) ;
#16670 = DIRECTION ( 'NONE',  ( -0.0000000000000000000, -0.0000000000000000000, -1.000000000000000000 ) ) ;
#16671 = EDGE_CURVE ( 'NONE', #623, #3694, #2266, .T. ) ;
#16672 = AXIS2_PLACEMENT_3D ( 'NONE', #8772, #8873, #15476 ) ;
#16673 = FACE_OUTER_BOUND ( 'NONE', #9507, .T. ) ;
#16674 = ORIENTED_EDGE ( 'NONE', *, *, #3260, .F. ) ;
#16675 = ORIENTED_EDGE ( 'NONE', *, *, #9016, .F. ) ;
#16676 = CARTESIAN_POINT ( 'NONE',  ( 103.3765246170201948, 100.0000000000000000, 1.000000000000000000 ) ) ;
#16677 = CARTESIAN_POINT ( 'NONE',  ( 73.50000000000004263, 65.87499999999975842, 2.000000000000000000 ) ) ;
#16678 = DIRECTION ( 'NONE',  ( -0.0000000000000000000, -0.0000000000000000000, -1.000000000000000000 ) ) ;
#16679 = AXIS2_PLACEMENT_3D ( 'NONE', #4532, #1757, #12710 ) ;
#16680 = VECTOR ( 'NONE', #15929, 1000.000000000000000 ) ;
#16681 = VECTOR ( 'NONE', #7174, 1000.000000000000000 ) ;
#16682 = EDGE_CURVE ( 'NONE', #7502, #16841, #17129, .T. ) ;
#16683 = CARTESIAN_POINT ( 'NONE',  ( 27.50000000000037659, 47.87499999999943157, 1.000000000000000000 ) ) ;
#16684 = ORIENTED_EDGE ( 'NONE', *, *, #13219, .F. ) ;
#16685 = FACE_OUTER_BOUND ( 'NONE', #9175, .T. ) ;
#16686 = DIRECTION ( 'NONE',  ( -0.0000000000000000000, -0.0000000000000000000, -1.000000000000000000 ) ) ;
#16687 = ADVANCED_FACE ( 'NONE', ( #10445 ), #3971, .F. ) ;
#16688 = DIRECTION ( 'NONE',  ( -0.0000000000000000000, -0.0000000000000000000, -1.000000000000000000 ) ) ;
#16689 = PLANE ( 'NONE',  #6616 ) ;
#16690 = DIRECTION ( 'NONE',  ( -0.0000000000000000000, -0.0000000000000000000, -1.000000000000000000 ) ) ;
#16691 = ORIENTED_EDGE ( 'NONE', *, *, #18776, .F. ) ;
#16692 = CARTESIAN_POINT ( 'NONE',  ( 34.99999999999991473, 98.62347538297957783, 2.000000000000000000 ) ) ;
#16693 = CYLINDRICAL_SURFACE ( 'NONE', #10027, 1.000000000000000888 ) ;
#16694 = FACE_BOUND ( 'NONE', #4470, .T. ) ;
#16695 = ORIENTED_EDGE ( 'NONE', *, *, #17173, .F. ) ;
#16696 = VECTOR ( 'NONE', #20388, 1000.000000000000000 ) ;
#16697 = EDGE_LOOP ( 'NONE', ( #17085, #15555, #20526, #8519 ) ) ;
#16698 = CARTESIAN_POINT ( 'NONE',  ( 44.00000000000000711, 12.25304923404040025, 2.000000000000000000 ) ) ;
#16699 = ORIENTED_EDGE ( 'NONE', *, *, #16247, .T. ) ;
#16700 = VECTOR ( 'NONE', #11108, 1000.000000000000000 ) ;
#16701 = VERTEX_POINT ( 'NONE', #17235 ) ;
#16702 = AXIS2_PLACEMENT_3D ( 'NONE', #6646, #8235, #3263 ) ;
#16703 = CARTESIAN_POINT ( 'NONE',  ( 19.49999999999976907, 92.87499999999937472, 2.000000000000000000 ) ) ;
#16704 = ORIENTED_EDGE ( 'NONE', *, *, #5886, .T. ) ;
#16705 = CARTESIAN_POINT ( 'NONE',  ( 55.50000000000014921, 56.87499999999963052, 2.000000000000000000 ) ) ;
#16706 = CARTESIAN_POINT ( 'NONE',  ( 54.50000000000027711, 74.87499999999961631, 2.000000000000000000 ) ) ;
#16707 = ORIENTED_EDGE ( 'NONE', *, *, #20365, .F. ) ;
#16708 = ADVANCED_FACE ( 'NONE', ( #565 ), #13735, .F. ) ;
#16709 = DIRECTION ( 'NONE',  ( -1.000000000000000000, -0.0000000000000000000, -0.0000000000000000000 ) ) ;
#16710 = CARTESIAN_POINT ( 'NONE',  ( 28.50000000000043343, 29.87499999999943157, 1.000000000000000000 ) ) ;
#16711 = AXIS2_PLACEMENT_3D ( 'NONE', #1621, #9290, #11396 ) ;
#16712 = DIRECTION ( 'NONE',  ( -1.000000000000000000, 0.0000000000000000000, 0.0000000000000000000 ) ) ;
#16713 = VECTOR ( 'NONE', #18635, 1000.000000000000000 ) ;
#16714 = VERTEX_POINT ( 'NONE', #7441 ) ;
#16716 = EDGE_CURVE ( 'NONE', #2936, #7907, #6180, .T. ) ;
#16715 = DIRECTION ( 'NONE',  ( 0.0000000000000000000, 0.0000000000000000000, 1.000000000000000000 ) ) ;
#16717 = CIRCLE ( 'NONE', #8897, 0.9999999999999974465 ) ;
#16718 = LINE ( 'NONE', #11829, #7293 ) ;
#16719 = CARTESIAN_POINT ( 'NONE',  ( 9.499999999999699796, 93.49999999999937472, 2.000000000000000000 ) ) ;
#16720 = VERTEX_POINT ( 'NONE', #20111 ) ;
#16721 = CARTESIAN_POINT ( 'NONE',  ( 95.00000000000000000, 17.25304923404038959, 1.000000000000000000 ) ) ;
#16722 = ORIENTED_EDGE ( 'NONE', *, *, #11435, .T. ) ;
#16723 = CARTESIAN_POINT ( 'NONE',  ( 65.50000000000042633, 29.87499999999968381, 2.000000000000000000 ) ) ;
#16724 = ORIENTED_EDGE ( 'NONE', *, *, #8374, .T. ) ;
#16725 = ORIENTED_EDGE ( 'NONE', *, *, #12733, .T. ) ;
#16726 = CARTESIAN_POINT ( 'NONE',  ( 29.50000000000038014, 47.87499999999943157, 2.000000000000000000 ) ) ;
#16727 = VECTOR ( 'NONE', #14645, 1000.000000000000000 ) ;
#16728 = EDGE_CURVE ( 'NONE', #17521, #1070, #7038, .T. ) ;
#16729 = ORIENTED_EDGE ( 'NONE', *, *, #12561, .T. ) ;
#16730 = CARTESIAN_POINT ( 'NONE',  ( 86.99999999999998579, 26.50000000000012079, 2.000000000000000000 ) ) ;
#16731 = EDGE_CURVE ( 'NONE', #6331, #3878, #10758, .T. ) ;
#16732 = CARTESIAN_POINT ( 'NONE',  ( 86.99999999999998579, 26.50000000000012079, 1.000000000000000000 ) ) ;
#16733 = CIRCLE ( 'NONE', #107, 1.000000000000000888 ) ;
#16734 = ORIENTED_EDGE ( 'NONE', *, *, #11755, .T. ) ;
#16735 = ORIENTED_EDGE ( 'NONE', *, *, #17409, .F. ) ;
#16736 = LINE ( 'NONE', #1008, #7949 ) ;
#16737 = DIRECTION ( 'NONE',  ( -0.0000000000000000000, -0.0000000000000000000, -1.000000000000000000 ) ) ;
#16738 = ADVANCED_FACE ( 'NONE', ( #2364 ), #12344, .F. ) ;
#16739 = DIRECTION ( 'NONE',  ( -1.000000000000000000, 0.0000000000000000000, 0.0000000000000000000 ) ) ;
#16740 = VECTOR ( 'NONE', #4957, 1000.000000000000000 ) ;
#16741 = CARTESIAN_POINT ( 'NONE',  ( 99.50000000000024158, 83.87499999999991473, 2.000000000000000000 ) ) ;
#16742 = FACE_OUTER_BOUND ( 'NONE', #15497, .T. ) ;
#16743 = ORIENTED_EDGE ( 'NONE', *, *, #1193, .T. ) ;
#16744 = DIRECTION ( 'NONE',  ( -0.0000000000000000000, -0.0000000000000000000, -1.000000000000000000 ) ) ;
#16745 = EDGE_CURVE ( 'NONE', #20074, #7101, #15322, .T. ) ;
#16746 = DIRECTION ( 'NONE',  ( 0.0000000000000000000, 0.0000000000000000000, 1.000000000000000000 ) ) ;
#16747 = CARTESIAN_POINT ( 'NONE',  ( 19.50000000000005329, 63.12499999999937472, 2.000000000000000000 ) ) ;
#16748 = DIRECTION ( 'NONE',  ( 0.0000000000000000000, 0.0000000000000000000, 1.000000000000000000 ) ) ;
#16749 = VECTOR ( 'NONE', #1131, 1000.000000000000000 ) ;
#16750 = ORIENTED_EDGE ( 'NONE', *, *, #15647, .T. ) ;
#16751 = CARTESIAN_POINT ( 'NONE',  ( 23.00000000000000000, 102.7469507659596104, 2.000000000000000000 ) ) ;
#16752 = CARTESIAN_POINT ( 'NONE',  ( 109.4999999999998579, 83.87500000000000000, 2.000000000000000000 ) ) ;
#16753 = VERTEX_POINT ( 'NONE', #20228 ) ;
#16754 = CARTESIAN_POINT ( 'NONE',  ( 60.50000000000000000, 102.7469507659596104, 2.000000000000000000 ) ) ;
#16755 = ADVANCED_FACE ( 'NONE', ( #5659 ), #12145, .T. ) ;
#16756 = ADVANCED_FACE ( 'NONE', ( #4692 ), #9144, .F. ) ;
#16757 = CIRCLE ( 'NONE', #17451, 1.000000000000000888 ) ;
#16758 = VERTEX_POINT ( 'NONE', #12551 ) ;
#16759 = DIRECTION ( 'NONE',  ( -1.000000000000000000, -1.554312234475218210E-14, 0.0000000000000000000 ) ) ;
#16760 = CARTESIAN_POINT ( 'NONE',  ( 63.50000000000018474, 81.12499999999970157, 2.000000000000000000 ) ) ;
#16761 = CARTESIAN_POINT ( 'NONE',  ( 13.00000000000010481, 21.37652461702046836, 1.000000000000000000 ) ) ;
#16762 = DIRECTION ( 'NONE',  ( -0.0000000000000000000, -0.0000000000000000000, -1.000000000000000000 ) ) ;
#16763 = PLANE ( 'NONE',  #8622 ) ;
#16764 = AXIS2_PLACEMENT_3D ( 'NONE', #5432, #10542, #761 ) ;
#16765 = EDGE_CURVE ( 'NONE', #17017, #12626, #17755, .T. ) ;
#16766 = AXIS2_PLACEMENT_3D ( 'NONE', #17928, #19828, #13240 ) ;
#16767 = CARTESIAN_POINT ( 'NONE',  ( 61.50000000000000000, 14.25304923404038782, 2.000000000000000000 ) ) ;
#16768 = AXIS2_PLACEMENT_3D ( 'NONE', #12977, #17667, #9575 ) ;
#16769 = FACE_OUTER_BOUND ( 'NONE', #2772, .T. ) ;
#16770 = ORIENTED_EDGE ( 'NONE', *, *, #892, .T. ) ;
#16771 = VECTOR ( 'NONE', #6549, 1000.000000000000000 ) ;
#16772 = DIRECTION ( 'NONE',  ( 1.000000000000000000, 0.0000000000000000000, 0.0000000000000000000 ) ) ;
#16773 = VECTOR ( 'NONE', #12410, 1000.000000000000000 ) ;
#16774 = EDGE_CURVE ( 'NONE', #1961, #5026, #9465, .T. ) ;
#16775 = EDGE_CURVE ( 'NONE', #3872, #2541, #14254, .T. ) ;
#16776 = CARTESIAN_POINT ( 'NONE',  ( 90.50000000000029843, 65.87499999999985789, 2.000000000000000000 ) ) ;
#16777 = LINE ( 'NONE', #2223, #6778 ) ;
#16778 = ORIENTED_EDGE ( 'NONE', *, *, #1406, .F. ) ;
#16779 = AXIS2_PLACEMENT_3D ( 'NONE', #20089, #13823, #5640 ) ;
#16780 = DIRECTION ( 'NONE',  ( 1.000000000000000000, 0.0000000000000000000, 0.0000000000000000000 ) ) ;
#16781 = DIRECTION ( 'NONE',  ( 0.0000000000000000000, 0.0000000000000000000, 1.000000000000000000 ) ) ;
#16783 = PLANE ( 'NONE',  #5235 ) ;
#16782 = AXIS2_PLACEMENT_3D ( 'NONE', #8977, #13668, #10580 ) ;
#16784 = ORIENTED_EDGE ( 'NONE', *, *, #12469, .T. ) ;
#16785 = ORIENTED_EDGE ( 'NONE', *, *, #12904, .F. ) ;
#16786 = VECTOR ( 'NONE', #20852, 1000.000000000000000 ) ;
#16788 = VECTOR ( 'NONE', #18574, 1000.000000000000000 ) ;
#16787 = CARTESIAN_POINT ( 'NONE',  ( 29.50000000000034817, 56.87499999999942446, 2.000000000000000000 ) ) ;
#16789 = CARTESIAN_POINT ( 'NONE',  ( 65.50000000000000000, 27.12500000000024514, 2.000000000000000000 ) ) ;
#16790 = ORIENTED_EDGE ( 'NONE', *, *, #8074, .T. ) ;
#16791 = ORIENTED_EDGE ( 'NONE', *, *, #1426, .T. ) ;
#16792 = VECTOR ( 'NONE', #10055, 1000.000000000000000 ) ;
#16793 = DIRECTION ( 'NONE',  ( -0.0000000000000000000, -0.0000000000000000000, -1.000000000000000000 ) ) ;
#16794 = VECTOR ( 'NONE', #4868, 1000.000000000000000 ) ;
#16795 = PLANE ( 'NONE',  #17306 ) ;
#16796 = LINE ( 'NONE', #15301, #7586 ) ;
#16797 = EDGE_CURVE ( 'NONE', #18414, #16982, #1394, .T. ) ;
#16798 = AXIS2_PLACEMENT_3D ( 'NONE', #11310, #3132, #5802 ) ;
#16799 = CARTESIAN_POINT ( 'NONE',  ( 56.99999999999999289, 112.2469507659595962, 2.000000000000000000 ) ) ;
#16800 = CIRCLE ( 'NONE', #16459, 1.000000000000000888 ) ;
#16801 = VERTEX_POINT ( 'NONE', #7863 ) ;
#16802 = CIRCLE ( 'NONE', #10017, 1.000000000000000888 ) ;
#16803 = CARTESIAN_POINT ( 'NONE',  ( 72.49999999999997158, 93.49999999999974420, 2.000000000000000000 ) ) ;
#16804 = CARTESIAN_POINT ( 'NONE',  ( 16.62347538297979455, 101.0000000000000000, 2.000000000000000000 ) ) ;
#16805 = DIRECTION ( 'NONE',  ( 1.000000000000000000, 0.0000000000000000000, 0.0000000000000000000 ) ) ;
#16806 = EDGE_LOOP ( 'NONE', ( #3436, #2356, #3224, #14420 ) ) ;
#16807 = CARTESIAN_POINT ( 'NONE',  ( 55.49999999999977263, 90.12499999999961631, 2.000000000000000000 ) ) ;
#16808 = CARTESIAN_POINT ( 'NONE',  ( 0.0000000000000000000, 120.0000000000000000, 1.000000000000000000 ) ) ;
#16809 = ORIENTED_EDGE ( 'NONE', *, *, #18813, .F. ) ;
#16810 = AXIS2_PLACEMENT_3D ( 'NONE', #14612, #7256, #5563 ) ;
#16811 = CARTESIAN_POINT ( 'NONE',  ( 37.50000000000014211, 54.12499999999950262, 2.000000000000000000 ) ) ;
#16812 = AXIS2_PLACEMENT_3D ( 'NONE', #5711, #12513, #7192 ) ;
#16813 = LINE ( 'NONE', #2258, #9358 ) ;
#16814 = SURFACE_SIDE_STYLE ('',( #5653 ) ) ;
#16815 = VERTEX_POINT ( 'NONE', #20842 ) ;
#16816 = ORIENTED_EDGE ( 'NONE', *, *, #1432, .T. ) ;
#16817 = AXIS2_PLACEMENT_3D ( 'NONE', #11503, #441, #14691 ) ;
#16818 = CARTESIAN_POINT ( 'NONE',  ( 63.50000000000033396, 36.12499999999969447, 2.000000000000000000 ) ) ;
#16819 = VECTOR ( 'NONE', #14822, 1000.000000000000000 ) ;
#16820 = ORIENTED_EDGE ( 'NONE', *, *, #2276, .F. ) ;
#16821 = ORIENTED_EDGE ( 'NONE', *, *, #15581, .F. ) ;
#16822 = PRODUCT_DEFINITION_CONTEXT ( 'detailed design', #6883, 'design' ) ;
#16823 = CARTESIAN_POINT ( 'NONE',  ( 86.37652461702019480, 19.99999999999998934, 2.000000000000000000 ) ) ;
#16824 = VECTOR ( 'NONE', #13065, 1000.000000000000000 ) ;
#16825 = VERTEX_POINT ( 'NONE', #6373 ) ;
#16826 = VECTOR ( 'NONE', #657, 1000.000000000000000 ) ;
#16827 = DIRECTION ( 'NONE',  ( 0.0000000000000000000, 0.0000000000000000000, 1.000000000000000000 ) ) ;
#16828 = EDGE_CURVE ( 'NONE', #8706, #17321, #19036, .T. ) ;
#16829 = EDGE_CURVE ( 'NONE', #13051, #15317, #11306, .T. ) ;
#16830 = CARTESIAN_POINT ( 'NONE',  ( 96.50000000000000000, 104.7469507659596104, 2.000000000000000000 ) ) ;
#16831 = ORIENTED_EDGE ( 'NONE', *, *, #16233, .T. ) ;
#16832 = DIRECTION ( 'NONE',  ( 1.000000000000000000, 0.0000000000000000000, 0.0000000000000000000 ) ) ;
#16833 = CARTESIAN_POINT ( 'NONE',  ( 108.4999999999999858, 27.12499999999999645, 2.000000000000000000 ) ) ;
#16834 =( GEOMETRIC_REPRESENTATION_CONTEXT ( 3 ) GLOBAL_UNCERTAINTY_ASSIGNED_CONTEXT ( ( #15119 ) ) GLOBAL_UNIT_ASSIGNED_CONTEXT ( ( #599, #3683, #7068 ) ) REPRESENTATION_CONTEXT ( 'NONE', 'WORKASPACE' ) );
#16835 = CARTESIAN_POINT ( 'NONE',  ( 38.50000000000031264, 65.87499999999948841, 2.000000000000000000 ) ) ;
#16836 = VERTEX_POINT ( 'NONE', #9561 ) ;
#16837 = CARTESIAN_POINT ( 'NONE',  ( 103.3765246170201948, 102.2469507659596104, 2.000000000000000000 ) ) ;
#16838 = DIRECTION ( 'NONE',  ( 1.000000000000000000, 0.0000000000000000000, 0.0000000000000000000 ) ) ;
#16839 = EDGE_CURVE ( 'NONE', #18675, #1294, #15633, .T. ) ;
#16840 = CARTESIAN_POINT ( 'NONE',  ( 40.00000000000000000, 13.25304923404038782, 1.000000000000000000 ) ) ;
#16841 = VERTEX_POINT ( 'NONE', #1295 ) ;
#16842 = CARTESIAN_POINT ( 'NONE',  ( 92.49999999999998579, 27.12500000000012079, 2.000000000000000000 ) ) ;
#16843 = ORIENTED_EDGE ( 'NONE', *, *, #15260, .F. ) ;
#16844 = LINE ( 'NONE', #8758, #5268 ) ;
#16845 = AXIS2_PLACEMENT_3D ( 'NONE', #7855, #9131, #20833 ) ;
#16846 = ORIENTED_EDGE ( 'NONE', *, *, #8788, .T. ) ;
#16847 = ORIENTED_EDGE ( 'NONE', *, *, #2566, .F. ) ;
#16848 = CARTESIAN_POINT ( 'NONE',  ( 97.00000000000000000, 17.75304923404038959, 1.000000000000000000 ) ) ;
#16849 = ADVANCED_FACE ( 'NONE', ( #9249 ), #4473, .T. ) ;
#16850 = EDGE_LOOP ( 'NONE', ( #2956, #575, #2286, #1702 ) ) ;
#16851 = CARTESIAN_POINT ( 'NONE',  ( 38.50000000000017764, 81.12499999999950262, 2.000000000000000000 ) ) ;
#16852 = EDGE_LOOP ( 'NONE', ( #16521, #13623, #12678, #18758 ) ) ;
#16853 = DIRECTION ( 'NONE',  ( -0.0000000000000000000, -0.0000000000000000000, -1.000000000000000000 ) ) ;
#16854 = ORIENTED_EDGE ( 'NONE', *, *, #15892, .F. ) ;
#16855 = ORIENTED_EDGE ( 'NONE', *, *, #13901, .T. ) ;
#16856 = DIRECTION ( 'NONE',  ( -0.0000000000000000000, -0.0000000000000000000, -1.000000000000000000 ) ) ;
#16857 = FACE_OUTER_BOUND ( 'NONE', #444, .T. ) ;
#16858 = AXIS2_PLACEMENT_3D ( 'NONE', #3108, #17463, #1409 ) ;
#16859 = CARTESIAN_POINT ( 'NONE',  ( 109.5000000000000426, 65.87500000000000000, 1.000000000000000000 ) ) ;
#16860 = VECTOR ( 'NONE', #79, 1000.000000000000000 ) ;
#16861 = DIRECTION ( 'NONE',  ( -1.000000000000000000, -1.554312234475218841E-14, 0.0000000000000000000 ) ) ;
#16862 = ORIENTED_EDGE ( 'NONE', *, *, #5184, .T. ) ;
#16863 = ADVANCED_FACE ( 'NONE', ( #16055 ), #1501, .T. ) ;
#16864 = DIRECTION ( 'NONE',  ( -0.0000000000000000000, -0.0000000000000000000, -1.000000000000000000 ) ) ;
#16865 = LINE ( 'NONE', #14947, #5093 ) ;
#16866 = ADVANCED_FACE ( 'NONE', ( #15851 ), #4786, .F. ) ;
#16867 = CARTESIAN_POINT ( 'NONE',  ( 65.50000000000024158, 63.12499999999968026, 2.000000000000000000 ) ) ;
#16868 = ORIENTED_EDGE ( 'NONE', *, *, #11449, .F. ) ;
#16869 = LINE ( 'NONE', #13678, #3300 ) ;
#16870 = EDGE_LOOP ( 'NONE', ( #20205, #19866, #10481, #11197 ) ) ;
#16871 = FACE_OUTER_BOUND ( 'NONE', #4169, .T. ) ;
#16872 = CIRCLE ( 'NONE', #7366, 1.000000000000000888 ) ;
#16873 = ORIENTED_EDGE ( 'NONE', *, *, #1112, .F. ) ;
#16874 = FACE_OUTER_BOUND ( 'NONE', #14980, .T. ) ;
#16875 = DIRECTION ( 'NONE',  ( -0.0000000000000000000, 0.0000000000000000000, -1.000000000000000000 ) ) ;
#16876 = EDGE_CURVE ( 'NONE', #1021, #2720, #14156, .T. ) ;
#16877 = DIRECTION ( 'NONE',  ( 1.000000000000000000, 0.0000000000000000000, 0.0000000000000000000 ) ) ;
#16878 = DIRECTION ( 'NONE',  ( -1.554312234475217894E-14, 1.000000000000000000, 0.0000000000000000000 ) ) ;
#16880 = EDGE_CURVE ( 'NONE', #12070, #8557, #11076, .T. ) ;
#16879 = CARTESIAN_POINT ( 'NONE',  ( 58.50000000000000000, 112.2469507659595962, 2.000000000000000000 ) ) ;
#16881 = FACE_OUTER_BOUND ( 'NONE', #6352, .T. ) ;
#16882 = ORIENTED_EDGE ( 'NONE', *, *, #8716, .T. ) ;
#16883 = ADVANCED_FACE ( 'NONE', ( #14041 ), #10854, .T. ) ;
#16884 = CARTESIAN_POINT ( 'NONE',  ( 88.99999999999997158, 98.62347538297974836, 2.000000000000000000 ) ) ;
#16885 = CIRCLE ( 'NONE', #20617, 1.000000000000000888 ) ;
#16886 = AXIS2_PLACEMENT_3D ( 'NONE', #15085, #13279, #17783 ) ;
#16887 = CARTESIAN_POINT ( 'NONE',  ( 36.49999999999999289, 27.12499999999949551, 2.000000000000000000 ) ) ;
#16888 = DIRECTION ( 'NONE',  ( 1.000000000000000000, 0.0000000000000000000, 0.0000000000000000000 ) ) ;
#16889 = ORIENTED_EDGE ( 'NONE', *, *, #14700, .T. ) ;
#16890 = DIRECTION ( 'NONE',  ( 0.0000000000000000000, 0.0000000000000000000, 1.000000000000000000 ) ) ;
#16891 = FACE_OUTER_BOUND ( 'NONE', #389, .T. ) ;
#16892 = CARTESIAN_POINT ( 'NONE',  ( 81.50000000000027001, 54.12499999999981526, 1.000000000000000000 ) ) ;
#16893 = ORIENTED_EDGE ( 'NONE', *, *, #18872, .F. ) ;
#16894 = ORIENTED_EDGE ( 'NONE', *, *, #4135, .F. ) ;
#16895 = DIRECTION ( 'NONE',  ( -1.554312234475218210E-14, 1.000000000000000000, 0.0000000000000000000 ) ) ;
#16896 = DIRECTION ( 'NONE',  ( 1.000000000000000000, 0.0000000000000000000, -0.0000000000000000000 ) ) ;
#16897 = ORIENTED_EDGE ( 'NONE', *, *, #9280, .F. ) ;
#16898 = VERTEX_POINT ( 'NONE', #9362 ) ;
#16899 = DIRECTION ( 'NONE',  ( 1.554312234475218210E-14, -1.000000000000000000, 0.0000000000000000000 ) ) ;
#16900 = CARTESIAN_POINT ( 'NONE',  ( 38.50000000000027711, 54.12499999999950973, 2.000000000000000000 ) ) ;
#16901 = EDGE_CURVE ( 'NONE', #18196, #17155, #7761, .T. ) ;
#16902 = CIRCLE ( 'NONE', #15208, 0.9999999999999974465 ) ;
#16903 = ADVANCED_FACE ( 'NONE', ( #4590 ), #6792, .T. ) ;
#16904 = DIRECTION ( 'NONE',  ( 0.0000000000000000000, 0.0000000000000000000, 1.000000000000000000 ) ) ;
#16905 = EDGE_CURVE ( 'NONE', #10352, #386, #9979, .T. ) ;
#16906 = DIRECTION ( 'NONE',  ( 1.332267629550186586E-14, -1.000000000000000000, 0.0000000000000000000 ) ) ;
#16907 = VERTEX_POINT ( 'NONE', #13183 ) ;
#16908 = CARTESIAN_POINT ( 'NONE',  ( 63.50000000000033396, 36.12499999999969447, 1.000000000000000000 ) ) ;
#16909 = CARTESIAN_POINT ( 'NONE',  ( 54.49999999999999289, 26.50000000000036948, 1.000000000000000000 ) ) ;
#16910 = LINE ( 'NONE', #2351, #7537 ) ;
#16911 = EDGE_CURVE ( 'NONE', #6061, #17004, #16733, .T. ) ;
#16912 = ORIENTED_EDGE ( 'NONE', *, *, #3006, .F. ) ;
#16913 = DIRECTION ( 'NONE',  ( 1.000000000000000000, 0.0000000000000000000, 0.0000000000000000000 ) ) ;
#16914 = DIRECTION ( 'NONE',  ( -0.0000000000000000000, -0.0000000000000000000, -1.000000000000000000 ) ) ;
#16915 = EDGE_LOOP ( 'NONE', ( #16442, #6007, #16078, #18677 ) ) ;
#16916 = DIRECTION ( 'NONE',  ( -0.0000000000000000000, -0.0000000000000000000, -1.000000000000000000 ) ) ;
#16917 = FACE_BOUND ( 'NONE', #15551, .T. ) ;
#16918 = ORIENTED_EDGE ( 'NONE', *, *, #2218, .F. ) ;
#16919 = EDGE_LOOP ( 'NONE', ( #4517, #17443, #16259, #13521 ) ) ;
#16920 = LINE ( 'NONE', #11911, #2170 ) ;
#16921 = EDGE_CURVE ( 'NONE', #20610, #8362, #1794, .T. ) ;
#16922 = EDGE_LOOP ( 'NONE', ( #9043, #14163, #9732, #17350 ) ) ;
#16923 = ORIENTED_EDGE ( 'NONE', *, *, #11816, .T. ) ;
#16924 = CARTESIAN_POINT ( 'NONE',  ( 83.50000000000024158, 83.87499999999981526, 2.000000000000000000 ) ) ;
#16925 = ORIENTED_EDGE ( 'NONE', *, *, #20983, .F. ) ;
#16926 = DIRECTION ( 'NONE',  ( 0.0000000000000000000, 0.0000000000000000000, -1.000000000000000000 ) ) ;
#16927 = CARTESIAN_POINT ( 'NONE',  ( 63.00000000000000000, 7.753049234040395810, 2.000000000000000000 ) ) ;
#16928 = ORIENTED_EDGE ( 'NONE', *, *, #17968, .T. ) ;
#16929 = CARTESIAN_POINT ( 'NONE',  ( 27.50000000000024869, 63.12499999999943157, 2.000000000000000000 ) ) ;
#16930 = CARTESIAN_POINT ( 'NONE',  ( 36.50000000000030553, 45.12499999999950262, 2.000000000000000000 ) ) ;
#16931 = DIRECTION ( 'NONE',  ( 1.000000000000000000, 0.0000000000000000000, 0.0000000000000000000 ) ) ;
#16932 = ORIENTED_EDGE ( 'NONE', *, *, #11235, .F. ) ;
#16933 = CARTESIAN_POINT ( 'NONE',  ( 44.00000000000000711, 107.7469507659595962, 2.000000000000000000 ) ) ;
#16934 = CARTESIAN_POINT ( 'NONE',  ( 52.62347538297979099, 100.0000000000000000, 2.000000000000000000 ) ) ;
#16935 = FACE_OUTER_BOUND ( 'NONE', #17687, .T. ) ;
#16936 = EDGE_CURVE ( 'NONE', #18201, #16427, #14709, .T. ) ;
#16937 = ORIENTED_EDGE ( 'NONE', *, *, #18259, .F. ) ;
#16938 = AXIS2_PLACEMENT_3D ( 'NONE', #11487, #11584, #9986 ) ;
#16939 = DIRECTION ( 'NONE',  ( 1.000000000000000000, 0.0000000000000000000, 0.0000000000000000000 ) ) ;
#16940 = ADVANCED_FACE ( 'NONE', ( #19668 ), #2015, .F. ) ;
#16941 = ORIENTED_EDGE ( 'NONE', *, *, #15308, .F. ) ;
#16942 = EDGE_CURVE ( 'NONE', #7265, #18649, #14018, .T. ) ;
#16943 = ORIENTED_EDGE ( 'NONE', *, *, #6978, .F. ) ;
#16944 = DIRECTION ( 'NONE',  ( -1.000000000000000000, 0.0000000000000000000, 0.0000000000000000000 ) ) ;
#16945 = VERTEX_POINT ( 'NONE', #221 ) ;
#16946 = VERTEX_POINT ( 'NONE', #4999 ) ;
#16947 = CARTESIAN_POINT ( 'NONE',  ( 65.49999999999998579, 93.49999999999974420, 1.000000000000000000 ) ) ;
#16948 = ORIENTED_EDGE ( 'NONE', *, *, #18436, .T. ) ;
#16949 = CARTESIAN_POINT ( 'NONE',  ( 19.49999999999995381, 72.12499999999937472, 1.000000000000000000 ) ) ;
#16950 = DIRECTION ( 'NONE',  ( -0.0000000000000000000, -0.0000000000000000000, -1.000000000000000000 ) ) ;
#16951 = EDGE_CURVE ( 'NONE', #2687, #11168, #6470, .T. ) ;
#16952 = EDGE_LOOP ( 'NONE', ( #10563, #3297, #7327, #9385 ) ) ;
#16953 = ORIENTED_EDGE ( 'NONE', *, *, #19587, .T. ) ;
#16954 = CARTESIAN_POINT ( 'NONE',  ( 60.50000000000000000, 102.7469507659596104, 2.000000000000000000 ) ) ;
#16955 = FACE_OUTER_BOUND ( 'NONE', #801, .T. ) ;
#16956 = CARTESIAN_POINT ( 'NONE',  ( 81.50000000000031264, 45.12499999999981526, 2.000000000000000000 ) ) ;
#16957 = EDGE_CURVE ( 'NONE', #16210, #11352, #5863, .T. ) ;
#16958 = CYLINDRICAL_SURFACE ( 'NONE', #3107, 1.000000000000000888 ) ;
#16959 = VECTOR ( 'NONE', #13532, 1000.000000000000000 ) ;
#16960 = ORIENTED_EDGE ( 'NONE', *, *, #4030, .T. ) ;
#16961 = VECTOR ( 'NONE', #16299, 1000.000000000000000 ) ;
#16962 = CARTESIAN_POINT ( 'NONE',  ( 82.49999999999995737, 74.87499999999980105, 2.000000000000000000 ) ) ;
#16963 = ADVANCED_FACE ( 'NONE', ( #14780 ), #19451, .F. ) ;
#16964 = DIRECTION ( 'NONE',  ( 1.000000000000000000, 0.0000000000000000000, 0.0000000000000000000 ) ) ;
#16965 = CARTESIAN_POINT ( 'NONE',  ( 101.5000000000004405, 29.87499999999993605, 2.000000000000000000 ) ) ;
#16967 = VERTEX_POINT ( 'NONE', #1607 ) ;
#16966 = VERTEX_POINT ( 'NONE', #3620 ) ;
#16968 = AXIS2_PLACEMENT_3D ( 'NONE', #5918, #1040, #17200 ) ;
#16969 = CARTESIAN_POINT ( 'NONE',  ( 95.00000000000000000, 17.25304923404038959, 2.000000000000000000 ) ) ;
#16970 = EDGE_LOOP ( 'NONE', ( #1248, #5589, #9357, #13282 ) ) ;
#16971 = DIRECTION ( 'NONE',  ( 1.000000000000000000, 1.554312234475218841E-14, -0.0000000000000000000 ) ) ;
#16972 = VERTEX_POINT ( 'NONE', #11382 ) ;
#16973 = AXIS2_PLACEMENT_3D ( 'NONE', #3776, #13241, #9938 ) ;
#16974 = DIRECTION ( 'NONE',  ( -0.0000000000000000000, -0.0000000000000000000, -1.000000000000000000 ) ) ;
#16975 = CARTESIAN_POINT ( 'NONE',  ( 60.50000000000000000, 102.7469507659596104, 1.000000000000000000 ) ) ;
#16976 = CARTESIAN_POINT ( 'NONE',  ( 83.50000000000027001, 54.12499999999981526, 2.000000000000000000 ) ) ;
#16977 = CARTESIAN_POINT ( 'NONE',  ( 64.49999999999977263, 90.12499999999967315, 2.000000000000000000 ) ) ;
#16978 = EDGE_CURVE ( 'NONE', #9493, #16039, #14569, .T. ) ;
#16979 = DIRECTION ( 'NONE',  ( -0.0000000000000000000, -0.0000000000000000000, -1.000000000000000000 ) ) ;
#16980 = VECTOR ( 'NONE', #11962, 1000.000000000000000 ) ;
#16981 = CARTESIAN_POINT ( 'NONE',  ( 47.50000000000000000, 93.49999999999963052, 2.000000000000000000 ) ) ;
#16982 = VERTEX_POINT ( 'NONE', #417 ) ;
#16983 = ADVANCED_FACE ( 'NONE', ( #6896 ), #3309, .T. ) ;
#16984 = CARTESIAN_POINT ( 'NONE',  ( 74.50000000000027001, 74.87499999999974420, 1.000000000000000000 ) ) ;
#16985 = DIRECTION ( 'NONE',  ( -0.0000000000000000000, -0.0000000000000000000, -1.000000000000000000 ) ) ;
#16986 = CARTESIAN_POINT ( 'NONE',  ( 100.5000000000000426, 63.12499999999992895, 1.000000000000000000 ) ) ;
#16987 = EDGE_CURVE ( 'NONE', #16946, #4587, #11789, .T. ) ;
#16988 = VECTOR ( 'NONE', #16737, 1000.000000000000000 ) ;
#16989 = DIRECTION ( 'NONE',  ( -1.000000000000000000, 0.0000000000000000000, 0.0000000000000000000 ) ) ;
#16990 = CARTESIAN_POINT ( 'NONE',  ( 83.50000000000021316, 72.12499999999981526, 1.000000000000000000 ) ) ;
#16991 = EDGE_CURVE ( 'NONE', #15653, #20658, #16161, .T. ) ;
#16992 = DIRECTION ( 'NONE',  ( 1.000000000000000000, 0.0000000000000000000, 0.0000000000000000000 ) ) ;
#16993 = ORIENTED_EDGE ( 'NONE', *, *, #155, .F. ) ;
#16994 = ORIENTED_EDGE ( 'NONE', *, *, #9518, .F. ) ;
#16995 = CARTESIAN_POINT ( 'NONE',  ( 109.4999999999999574, 74.87500000000000000, 1.000000000000000000 ) ) ;
#16996 = DIRECTION ( 'NONE',  ( -0.0000000000000000000, -0.0000000000000000000, -1.000000000000000000 ) ) ;
#16997 = EDGE_LOOP ( 'NONE', ( #15762, #7616, #19685, #2993 ) ) ;
#16998 = VERTEX_POINT ( 'NONE', #1705 ) ;
#16999 = ADVANCED_FACE ( 'NONE', ( #11483 ), #8175, .F. ) ;
#17000 = LINE ( 'NONE', #19978, #5809 ) ;
#17001 = LINE ( 'NONE', #2440, #10019 ) ;
#17002 = CARTESIAN_POINT ( 'NONE',  ( 45.50000000000023448, 63.12499999999957367, 1.000000000000000000 ) ) ;
#17003 = DIRECTION ( 'NONE',  ( -0.0000000000000000000, -0.0000000000000000000, -1.000000000000000000 ) ) ;
#17004 = VERTEX_POINT ( 'NONE', #3407 ) ;
#17005 = CARTESIAN_POINT ( 'NONE',  ( 94.50000000000000000, 13.25304923404038782, 2.000000000000000000 ) ) ;
#17006 = DIRECTION ( 'NONE',  ( 1.000000000000000000, 0.0000000000000000000, -0.0000000000000000000 ) ) ;
#17007 = CARTESIAN_POINT ( 'NONE',  ( 10.50000000000014921, 54.12499999999930367, 1.000000000000000000 ) ) ;
#17008 = VECTOR ( 'NONE', #2666, 1000.000000000000000 ) ;
#17009 = VERTEX_POINT ( 'NONE', #9875 ) ;
#17010 = CARTESIAN_POINT ( 'NONE',  ( 74.50000000000042633, 29.87499999999974776, 2.000000000000000000 ) ) ;
#17011 = CARTESIAN_POINT ( 'NONE',  ( 54.50000000000037659, 47.87499999999960920, 2.000000000000000000 ) ) ;
#17012 = ORIENTED_EDGE ( 'NONE', *, *, #19509, .F. ) ;
#17013 = VECTOR ( 'NONE', #6856, 1000.000000000000000 ) ;
#17014 = FACE_OUTER_BOUND ( 'NONE', #4183, .T. ) ;
#17015 = FACE_BOUND ( 'NONE', #18956, .T. ) ;
#17016 = VERTEX_POINT ( 'NONE', #8909 ) ;
#17017 = VERTEX_POINT ( 'NONE', #7211 ) ;
#17018 = EDGE_CURVE ( 'NONE', #3742, #14385, #20688, .T. ) ;
#17019 = FACE_OUTER_BOUND ( 'NONE', #6218, .T. ) ;
#17020 = VERTEX_POINT ( 'NONE', #11890 ) ;
#17021 = ORIENTED_EDGE ( 'NONE', *, *, #2546, .F. ) ;
#17022 = DIRECTION ( 'NONE',  ( -0.0000000000000000000, -0.0000000000000000000, -1.000000000000000000 ) ) ;
#17023 = ORIENTED_EDGE ( 'NONE', *, *, #8898, .T. ) ;
#17024 = DIRECTION ( 'NONE',  ( -1.000000000000000000, 0.0000000000000000000, 0.0000000000000000000 ) ) ;
#17025 = VECTOR ( 'NONE', #10191, 1000.000000000000000 ) ;
#17026 = AXIS2_PLACEMENT_3D ( 'NONE', #12885, #15652, #6078 ) ;
#17027 = EDGE_CURVE ( 'NONE', #4788, #10697, #17391, .T. ) ;
#17028 = CARTESIAN_POINT ( 'NONE',  ( 90.50000000000032685, 36.12499999999987921, 1.000000000000000000 ) ) ;
#17029 = EDGE_LOOP ( 'NONE', ( #16329, #2237, #7997, #6669 ) ) ;
#17030 = DIRECTION ( 'NONE',  ( -0.0000000000000000000, -0.0000000000000000000, -1.000000000000000000 ) ) ;
#17031 = DIRECTION ( 'NONE',  ( -0.0000000000000000000, -0.0000000000000000000, -1.000000000000000000 ) ) ;
#17032 = CARTESIAN_POINT ( 'NONE',  ( 92.50000000000018474, 81.12499999999987210, 2.000000000000000000 ) ) ;
#17033 = ADVANCED_FACE ( 'NONE', ( #16673 ), #13814, .F. ) ;
#17034 = ORIENTED_EDGE ( 'NONE', *, *, #7124, .T. ) ;
#17035 = LINE ( 'NONE', #5559, #3465 ) ;
#17036 = CARTESIAN_POINT ( 'NONE',  ( 47.49999999999999289, 26.50000000000036948, 2.000000000000000000 ) ) ;
#17037 = DIRECTION ( 'NONE',  ( -1.000000000000000000, -1.554312234475216001E-14, 0.0000000000000000000 ) ) ;
#17038 = EDGE_LOOP ( 'NONE', ( #5377, #7491, #16862, #2261 ) ) ;
#17039 = AXIS2_PLACEMENT_3D ( 'NONE', #9831, #14623, #56 ) ;
#17040 = VECTOR ( 'NONE', #990, 1000.000000000000000 ) ;
#17041 = LINE ( 'NONE', #10353, #18517 ) ;
#17042 = VECTOR ( 'NONE', #15902, 1000.000000000000000 ) ;
#17043 = EDGE_LOOP ( 'NONE', ( #10774, #15222, #11805, #6490 ) ) ;
#17044 = VERTEX_POINT ( 'NONE', #7324 ) ;
#17045 = EDGE_CURVE ( 'NONE', #504, #14151, #18378, .T. ) ;
#17046 = CARTESIAN_POINT ( 'NONE',  ( 72.50000000000024158, 63.12499999999975131, 2.000000000000000000 ) ) ;
#17047 = ORIENTED_EDGE ( 'NONE', *, *, #19835, .T. ) ;
#17048 = VERTEX_POINT ( 'NONE', #6114 ) ;
#17049 = DIRECTION ( 'NONE',  ( 0.0000000000000000000, 0.0000000000000000000, 1.000000000000000000 ) ) ;
#17050 = EDGE_CURVE ( 'NONE', #5500, #13966, #1466, .T. ) ;
#17051 = EDGE_LOOP ( 'NONE', ( #20739, #18209, #5771, #4029 ) ) ;
#17052 = CARTESIAN_POINT ( 'NONE',  ( 65.50000000000014211, 90.12499999999967315, 2.000000000000000000 ) ) ;
#17053 = CIRCLE ( 'NONE', #6512, 1.000000000000000888 ) ;
#17054 = ORIENTED_EDGE ( 'NONE', *, *, #5454, .T. ) ;
#17055 = ORIENTED_EDGE ( 'NONE', *, *, #8114, .F. ) ;
#17056 = DIRECTION ( 'NONE',  ( 0.0000000000000000000, 0.0000000000000000000, 1.000000000000000000 ) ) ;
#17057 = CIRCLE ( 'NONE', #6863, 1.000000000000000888 ) ;
#17058 = EDGE_CURVE ( 'NONE', #17321, #7475, #7716, .T. ) ;
#17059 = VECTOR ( 'NONE', #6819, 1000.000000000000000 ) ;
#17060 = CARTESIAN_POINT ( 'NONE',  ( 61.00000000000000000, 17.75304923404038959, 1.000000000000000000 ) ) ;
#17061 = EDGE_CURVE ( 'NONE', #5195, #18627, #11638, .T. ) ;
#17062 = CARTESIAN_POINT ( 'NONE',  ( 63.00000000000000000, 7.753049234040395810, 1.000000000000000000 ) ) ;
#17063 = DIRECTION ( 'NONE',  ( -0.0000000000000000000, -0.0000000000000000000, -1.000000000000000000 ) ) ;
#17064 = VERTEX_POINT ( 'NONE', #12507 ) ;
#17065 = CARTESIAN_POINT ( 'NONE',  ( 25.00000000000000000, 102.7469507659596104, 1.000000000000000000 ) ) ;
#17066 = AXIS2_PLACEMENT_3D ( 'NONE', #11356, #9759, #297 ) ;
#17067 = VECTOR ( 'NONE', #4515, 1000.000000000000000 ) ;
#17068 = DIRECTION ( 'NONE',  ( -1.000000000000000000, -1.554312234475216001E-14, 0.0000000000000000000 ) ) ;
#17070 = VERTEX_POINT ( 'NONE', #15087 ) ;
#17069 = VERTEX_POINT ( 'NONE', #2235 ) ;
#17071 = VECTOR ( 'NONE', #16260, 1000.000000000000000 ) ;
#17072 = DIRECTION ( 'NONE',  ( 1.000000000000000000, 0.0000000000000000000, 0.0000000000000000000 ) ) ;
#17073 = ORIENTED_EDGE ( 'NONE', *, *, #6855, .T. ) ;
#17074 = PLANE ( 'NONE',  #10114 ) ;
#17075 = ORIENTED_EDGE ( 'NONE', *, *, #11087, .F. ) ;
#17076 = CARTESIAN_POINT ( 'NONE',  ( 101.5000000000004121, 38.87499999999993605, 2.000000000000000000 ) ) ;
#17077 = DIRECTION ( 'NONE',  ( -1.000000000000000000, -1.554312234475218210E-14, 0.0000000000000000000 ) ) ;
#17078 = EDGE_CURVE ( 'NONE', #2509, #13931, #849, .T. ) ;
#17079 = AXIS2_PLACEMENT_3D ( 'NONE', #9198, #1132, #7608 ) ;
#17080 = VECTOR ( 'NONE', #2982, 1000.000000000000000 ) ;
#17081 = CYLINDRICAL_SURFACE ( 'NONE', #9839, 1.000000000000000888 ) ;
#17082 = DIRECTION ( 'NONE',  ( 1.000000000000000000, 0.0000000000000000000, 0.0000000000000000000 ) ) ;
#17083 = DIRECTION ( 'NONE',  ( -1.000000000000000000, 0.0000000000000000000, 0.0000000000000000000 ) ) ;
#17084 = DIRECTION ( 'NONE',  ( 0.0000000000000000000, 0.0000000000000000000, 1.000000000000000000 ) ) ;
#17085 = ORIENTED_EDGE ( 'NONE', *, *, #6626, .T. ) ;
#17086 = VECTOR ( 'NONE', #19093, 1000.000000000000000 ) ;
#17087 = CARTESIAN_POINT ( 'NONE',  ( 31.37652461702020190, 19.99999999999998934, 2.000000000000000000 ) ) ;
#17088 = ADVANCED_FACE ( 'NONE', ( #13705 ), #10188, .T. ) ;
#17089 = DIRECTION ( 'NONE',  ( -0.0000000000000000000, -0.0000000000000000000, -1.000000000000000000 ) ) ;
#17090 = LINE ( 'NONE', #945, #1358 ) ;
#17091 = CARTESIAN_POINT ( 'NONE',  ( 90.50000000000017053, 81.12499999999987210, 1.000000000000000000 ) ) ;
#17092 = CARTESIAN_POINT ( 'NONE',  ( 9.500000000000278888, 54.12499999999931077, 2.000000000000000000 ) ) ;
#17093 = VECTOR ( 'NONE', #15406, 1000.000000000000000 ) ;
#17094 = DIRECTION ( 'NONE',  ( 1.000000000000000000, 0.0000000000000000000, -0.0000000000000000000 ) ) ;
#17095 = EDGE_CURVE ( 'NONE', #16898, #6848, #2336, .T. ) ;
#17096 = ORIENTED_EDGE ( 'NONE', *, *, #11135, .T. ) ;
#17097 = VERTEX_POINT ( 'NONE', #10905 ) ;
#17098 = CARTESIAN_POINT ( 'NONE',  ( 19.50000000000005329, 65.87499999999937472, 2.000000000000000000 ) ) ;
#17099 = ORIENTED_EDGE ( 'NONE', *, *, #8030, .F. ) ;
#17100 = VERTEX_POINT ( 'NONE', #15800 ) ;
#17101 = CIRCLE ( 'NONE', #1497, 1.000000000000000888 ) ;
#17102 = PLANE ( 'NONE',  #726 ) ;
#17103 = AXIS2_PLACEMENT_3D ( 'NONE', #16271, #9993, #1931 ) ;
#17104 = CARTESIAN_POINT ( 'NONE',  ( 18.50000000000024514, 83.87499999999936051, 1.000000000000000000 ) ) ;
#17105 = CARTESIAN_POINT ( 'NONE',  ( 74.50000000000032685, 56.87499999999974420, 2.000000000000000000 ) ) ;
#17106 = VECTOR ( 'NONE', #19642, 1000.000000000000000 ) ;
#17107 = AXIS2_PLACEMENT_3D ( 'NONE', #9425, #9312, #7821 ) ;
#17108 = DIRECTION ( 'NONE',  ( 0.0000000000000000000, 0.0000000000000000000, 1.000000000000000000 ) ) ;
#17109 = AXIS2_PLACEMENT_3D ( 'NONE', #15409, #17108, #20313 ) ;
#17110 = ORIENTED_EDGE ( 'NONE', *, *, #13617, .T. ) ;
#17111 = CARTESIAN_POINT ( 'NONE',  ( 91.49999999999975842, 92.87499999999987210, 2.000000000000000000 ) ) ;
#17112 = CARTESIAN_POINT ( 'NONE',  ( 104.9999999999999858, 26.49999999999999645, 2.000000000000000000 ) ) ;
#17113 = CYLINDRICAL_SURFACE ( 'NONE', #5515, 5.500000000000296652 ) ;
#17114 = VERTEX_POINT ( 'NONE', #2435 ) ;
#17115 = CARTESIAN_POINT ( 'NONE',  ( 89.00000000000000000, 21.37652461702019124, 2.000000000000000000 ) ) ;
#17116 = CARTESIAN_POINT ( 'NONE',  ( 101.5000000000003695, 47.87499999999992895, 2.000000000000000000 ) ) ;
#17117 = VECTOR ( 'NONE', #4102, 1000.000000000000000 ) ;
#17118 = ORIENTED_EDGE ( 'NONE', *, *, #13028, .F. ) ;
#17119 = VECTOR ( 'NONE', #12175, 1000.000000000000000 ) ;
#17120 = EDGE_CURVE ( 'NONE', #17266, #18196, #13677, .T. ) ;
#17121 = DIRECTION ( 'NONE',  ( -1.332267629550186586E-14, 1.000000000000000000, 0.0000000000000000000 ) ) ;
#17122 = EDGE_LOOP ( 'NONE', ( #12894, #15564, #9284, #1681 ) ) ;
#17123 = EDGE_LOOP ( 'NONE', ( #4622, #8592, #20420, #18048 ) ) ;
#17124 = LINE ( 'NONE', #8933, #9347 ) ;
#17125 = ADVANCED_FACE ( 'NONE', ( #535 ), #8807, .T. ) ;
#17126 = ORIENTED_EDGE ( 'NONE', *, *, #6537, .F. ) ;
#17127 = CIRCLE ( 'NONE', #18831, 0.9999999999999870104 ) ;
#17128 = EDGE_LOOP ( 'NONE', ( #18927, #13756, #20075, #1626 ) ) ;
#17129 = LINE ( 'NONE', #16823, #12637 ) ;
#17130 = AXIS2_PLACEMENT_3D ( 'NONE', #939, #12810, #1436 ) ;
#17131 = ORIENTED_EDGE ( 'NONE', *, *, #19205, .F. ) ;
#17132 = PLANE ( 'NONE',  #11952 ) ;
#17133 = CARTESIAN_POINT ( 'NONE',  ( 82.49999999999995737, 72.12499999999980105, 2.000000000000000000 ) ) ;
#17134 = ORIENTED_EDGE ( 'NONE', *, *, #15781, .F. ) ;
#17135 = VECTOR ( 'NONE', #3183, 1000.000000000000000 ) ;
#17136 = LINE ( 'NONE', #4072, #20481 ) ;
#17137 = FACE_OUTER_BOUND ( 'NONE', #13017, .T. ) ;
#17138 = CIRCLE ( 'NONE', #13387, 1.000000000000000888 ) ;
#17139 = AXIS2_PLACEMENT_3D ( 'NONE', #15574, #5698, #4108 ) ;
#17140 = DIRECTION ( 'NONE',  ( 1.554312234475218210E-14, -1.000000000000000000, 0.0000000000000000000 ) ) ;
#17141 = EDGE_CURVE ( 'NONE', #13161, #18020, #7009, .T. ) ;
#17142 = VERTEX_POINT ( 'NONE', #636 ) ;
#17143 = AXIS2_PLACEMENT_3D ( 'NONE', #9582, #7885, #7564 ) ;
#17144 = CARTESIAN_POINT ( 'NONE',  ( 54.50000000000044054, 29.87499999999961986, 1.000000000000000000 ) ) ;
#17145 = CARTESIAN_POINT ( 'NONE',  ( 88.62347538297979099, 101.0000000000000000, 2.000000000000000000 ) ) ;
#17146 = AXIS2_PLACEMENT_3D ( 'NONE', #18683, #20288, #4026 ) ;
#17147 = DIRECTION ( 'NONE',  ( 1.000000000000000000, 0.0000000000000000000, 0.0000000000000000000 ) ) ;
#17148 = CIRCLE ( 'NONE', #7642, 1.000000000000000888 ) ;
#17149 = VERTEX_POINT ( 'NONE', #7106 ) ;
#17150 = EDGE_CURVE ( 'NONE', #8962, #701, #20474, .T. ) ;
#17151 = EDGE_CURVE ( 'NONE', #2489, #10784, #5514, .T. ) ;
#17152 = CARTESIAN_POINT ( 'NONE',  ( 38.50000000000014921, 90.12499999999950262, 2.000000000000000000 ) ) ;
#17153 = EDGE_CURVE ( 'NONE', #6648, #17718, #3264, .T. ) ;
#17154 = PLANE ( 'NONE',  #5960 ) ;
#17155 = VERTEX_POINT ( 'NONE', #11015 ) ;
#17156 = EDGE_LOOP ( 'NONE', ( #8840, #16785, #5043, #15225 ) ) ;
#17157 = VECTOR ( 'NONE', #8697, 1000.000000000000000 ) ;
#17158 = DIRECTION ( 'NONE',  ( 1.000000000000000000, 1.332267629550186586E-14, -0.0000000000000000000 ) ) ;
#17159 = AXIS2_PLACEMENT_3D ( 'NONE', #2039, #5118, #8517 ) ;
#17160 = EDGE_LOOP ( 'NONE', ( #2548, #15146, #2104, #5329 ) ) ;
#17161 = ORIENTED_EDGE ( 'NONE', *, *, #1555, .T. ) ;
#17162 = DIRECTION ( 'NONE',  ( 1.000000000000000000, 0.0000000000000000000, 0.0000000000000000000 ) ) ;
#17163 = ORIENTED_EDGE ( 'NONE', *, *, #9100, .T. ) ;
#17164 = AXIS2_PLACEMENT_3D ( 'NONE', #15756, #9382, #5217 ) ;
#17165 = DIRECTION ( 'NONE',  ( -1.000000000000000000, -1.554312234475218210E-14, 0.0000000000000000000 ) ) ;
#17166 = AXIS2_PLACEMENT_3D ( 'NONE', #16559, #13367, #1999 ) ;
#17167 = VERTEX_POINT ( 'NONE', #1565 ) ;
#17168 = VECTOR ( 'NONE', #1213, 1000.000000000000000 ) ;
#17169 = ORIENTED_EDGE ( 'NONE', *, *, #16876, .T. ) ;
#17170 = AXIS2_PLACEMENT_3D ( 'NONE', #19682, #6706, #6599 ) ;
#17171 = CARTESIAN_POINT ( 'NONE',  ( 9.499999999999994671, 27.12500000000062172, 2.000000000000000000 ) ) ;
#17172 = DIRECTION ( 'NONE',  ( 1.554312234475218210E-14, -1.000000000000000000, 0.0000000000000000000 ) ) ;
#17173 = EDGE_CURVE ( 'NONE', #12264, #8966, #3046, .T. ) ;
#17174 = EDGE_CURVE ( 'NONE', #15100, #2172, #440, .T. ) ;
#17175 = VECTOR ( 'NONE', #10777, 1000.000000000000000 ) ;
#17176 = DIRECTION ( 'NONE',  ( 1.000000000000000000, 0.0000000000000000000, 0.0000000000000000000 ) ) ;
#17177 = CARTESIAN_POINT ( 'NONE',  ( 109.5000000000000426, 65.87500000000000000, 2.000000000000000000 ) ) ;
#17178 = VERTEX_POINT ( 'NONE', #12918 ) ;
#17179 = CARTESIAN_POINT ( 'NONE',  ( 63.00000000000000000, 112.2469507659595962, 2.000000000000000000 ) ) ;
#17180 = EDGE_CURVE ( 'NONE', #20909, #7437, #8882, .T. ) ;
#17181 = VECTOR ( 'NONE', #8390, 1000.000000000000000 ) ;
#17182 = DIRECTION ( 'NONE',  ( 0.0000000000000000000, -1.000000000000000000, 0.0000000000000000000 ) ) ;
#17184 = ORIENTED_EDGE ( 'NONE', *, *, #16905, .F. ) ;
#17183 = VERTEX_POINT ( 'NONE', #14726 ) ;
#17185 = CARTESIAN_POINT ( 'NONE',  ( 55.50000000000014921, 56.87499999999963052, 2.000000000000000000 ) ) ;
#17186 = EDGE_CURVE ( 'NONE', #8544, #7262, #2442, .T. ) ;
#17187 = ORIENTED_EDGE ( 'NONE', *, *, #1512, .T. ) ;
#17188 = PLANE ( 'NONE',  #8207 ) ;
#17189 = EDGE_LOOP ( 'NONE', ( #3338, #20682, #15059, #13932 ) ) ;
#17190 = CARTESIAN_POINT ( 'NONE',  ( 32.99999999999998579, 93.49999999999950262, 2.000000000000000000 ) ) ;
#17191 = DIRECTION ( 'NONE',  ( -1.000000000000000000, 0.0000000000000000000, 0.0000000000000000000 ) ) ;
#17192 = FACE_OUTER_BOUND ( 'NONE', #9613, .T. ) ;
#17193 = VECTOR ( 'NONE', #19223, 1000.000000000000000 ) ;
#17194 = FACE_OUTER_BOUND ( 'NONE', #5111, .T. ) ;
#17195 = CARTESIAN_POINT ( 'NONE',  ( 20.49999999999998934, 92.87499999999937472, 1.000000000000000000 ) ) ;
#17196 = CARTESIAN_POINT ( 'NONE',  ( 9.500000000000310862, 45.12499999999931077, 2.000000000000000000 ) ) ;
#17197 = ORIENTED_EDGE ( 'NONE', *, *, #19554, .F. ) ;
#17198 = CARTESIAN_POINT ( 'NONE',  ( 19.49999999999976907, 90.12499999999937472, 2.000000000000000000 ) ) ;
#17199 = LINE ( 'NONE', #17294, #13779 ) ;
#17200 = DIRECTION ( 'NONE',  ( -1.000000000000000000, 0.0000000000000000000, 0.0000000000000000000 ) ) ;
#17201 = CARTESIAN_POINT ( 'NONE',  ( 108.4999999999997584, 92.87500000000000000, 1.000000000000000000 ) ) ;
#17202 = EDGE_CURVE ( 'NONE', #17753, #12524, #17817, .T. ) ;
#17203 = FACE_OUTER_BOUND ( 'NONE', #3670, .T. ) ;
#17204 = DIRECTION ( 'NONE',  ( -0.0000000000000000000, -0.0000000000000000000, -1.000000000000000000 ) ) ;
#17205 = EDGE_CURVE ( 'NONE', #17529, #13782, #12619, .T. ) ;
#17206 = AXIS2_PLACEMENT_3D ( 'NONE', #18554, #12169, #5255 ) ;
#17207 = CARTESIAN_POINT ( 'NONE',  ( 63.50000000000026290, 54.12499999999968736, 2.000000000000000000 ) ) ;
#17208 = ORIENTED_EDGE ( 'NONE', *, *, #12981, .F. ) ;
#17209 = ORIENTED_EDGE ( 'NONE', *, *, #12150, .T. ) ;
#17210 = DIRECTION ( 'NONE',  ( 1.000000000000000000, 0.0000000000000000000, 0.0000000000000000000 ) ) ;
#17211 = EDGE_LOOP ( 'NONE', ( #10210, #4597, #7590, #18229 ) ) ;
#17212 = CYLINDRICAL_SURFACE ( 'NONE', #11256, 1.376524617020202790 ) ;
#17213 = EDGE_CURVE ( 'NONE', #18675, #18964, #1077, .T. ) ;
#17214 = CYLINDRICAL_SURFACE ( 'NONE', #14772, 3.000000000000002665 ) ;
#17215 = LINE ( 'NONE', #18808, #9966 ) ;
#17216 = AXIS2_PLACEMENT_3D ( 'NONE', #15921, #5922, #10726 ) ;
#17217 = DIRECTION ( 'NONE',  ( 0.0000000000000000000, -0.0000000000000000000, 1.000000000000000000 ) ) ;
#17218 = CIRCLE ( 'NONE', #6014, 0.9999999999999870104 ) ;
#17219 = VERTEX_POINT ( 'NONE', #6530 ) ;
#17220 = PLANE ( 'NONE',  #11925 ) ;
#17221 = LINE ( 'NONE', #15521, #11978 ) ;
#17222 = CARTESIAN_POINT ( 'NONE',  ( 9.500000000000152767, 90.12499999999930367, 2.000000000000000000 ) ) ;
#17223 = ADVANCED_FACE ( 'NONE', ( #16313 ), #6216, .T. ) ;
#17224 = EDGE_LOOP ( 'NONE', ( #3942, #12934, #8766, #16081 ) ) ;
#17225 = DIRECTION ( 'NONE',  ( -0.0000000000000000000, -0.0000000000000000000, -1.000000000000000000 ) ) ;
#17226 = DIRECTION ( 'NONE',  ( -0.0000000000000000000, -0.0000000000000000000, -1.000000000000000000 ) ) ;
#17227 = EDGE_LOOP ( 'NONE', ( #12505, #311, #13150, #20225 ) ) ;
#17228 = DIRECTION ( 'NONE',  ( 0.0000000000000000000, 0.0000000000000000000, 1.000000000000000000 ) ) ;
#17229 = DIRECTION ( 'NONE',  ( -0.0000000000000000000, -0.0000000000000000000, -1.000000000000000000 ) ) ;
#17230 = ORIENTED_EDGE ( 'NONE', *, *, #423, .F. ) ;
#17231 = ORIENTED_EDGE ( 'NONE', *, *, #6037, .T. ) ;
#17232 = CARTESIAN_POINT ( 'NONE',  ( 27.50000000000031264, 45.12499999999943867, 2.000000000000000000 ) ) ;
#17233 = VERTEX_POINT ( 'NONE', #19514 ) ;
#17234 = VERTEX_POINT ( 'NONE', #1451 ) ;
#17235 = CARTESIAN_POINT ( 'NONE',  ( 36.50000000000014921, 90.12499999999950262, 2.000000000000000000 ) ) ;
#17236 = VECTOR ( 'NONE', #4242, 1000.000000000000000 ) ;
#17237 = ORIENTED_EDGE ( 'NONE', *, *, #2954, .F. ) ;
#17238 = ORIENTED_EDGE ( 'NONE', *, *, #19675, .T. ) ;
#17239 = LINE ( 'NONE', #20114, #20107 ) ;
#17240 = CARTESIAN_POINT ( 'NONE',  ( 72.50000000000034106, 36.12499999999975131, 2.000000000000000000 ) ) ;
#17241 = ORIENTED_EDGE ( 'NONE', *, *, #16247, .F. ) ;
#17242 = LINE ( 'NONE', #20118, #2834 ) ;
#17243 = CARTESIAN_POINT ( 'NONE',  ( 73.50000000000004263, 65.87499999999975842, 2.000000000000000000 ) ) ;
#17244 = ADVANCED_FACE ( 'NONE', ( #17509 ), #7920, .F. ) ;
#17245 = LINE ( 'NONE', #4704, #7102 ) ;
#17246 = EDGE_CURVE ( 'NONE', #14884, #788, #15339, .T. ) ;
#17247 = ORIENTED_EDGE ( 'NONE', *, *, #8713, .F. ) ;
#17248 = CARTESIAN_POINT ( 'NONE',  ( 11.49999999999999645, 93.49999999999937472, 2.000000000000000000 ) ) ;
#17249 = LINE ( 'NONE', #5560, #17506 ) ;
#17250 = DIRECTION ( 'NONE',  ( -0.0000000000000000000, -0.0000000000000000000, -1.000000000000000000 ) ) ;
#17251 = EDGE_LOOP ( 'NONE', ( #12453, #6621, #2884, #9300 ) ) ;
#17252 = DIRECTION ( 'NONE',  ( 1.000000000000000000, 0.0000000000000000000, 0.0000000000000000000 ) ) ;
#17253 = CARTESIAN_POINT ( 'NONE',  ( 20.50000000000024869, 83.87499999999936051, 2.000000000000000000 ) ) ;
#17254 = VERTEX_POINT ( 'NONE', #14307 ) ;
#17255 = ORIENTED_EDGE ( 'NONE', *, *, #5006, .T. ) ;
#17256 = DIRECTION ( 'NONE',  ( -0.0000000000000000000, -0.0000000000000000000, -1.000000000000000000 ) ) ;
#17257 = EDGE_CURVE ( 'NONE', #11681, #11043, #13971, .T. ) ;
#17258 = ORIENTED_EDGE ( 'NONE', *, *, #4084, .T. ) ;
#17259 = VERTEX_POINT ( 'NONE', #3362 ) ;
#17260 = DIRECTION ( 'NONE',  ( -1.000000000000000000, 0.0000000000000000000, 0.0000000000000000000 ) ) ;
#17261 = ADVANCED_FACE ( 'NONE', ( #19090 ), #17610, .T. ) ;
#17262 = ORIENTED_EDGE ( 'NONE', *, *, #175, .T. ) ;
#17263 = VECTOR ( 'NONE', #20642, 1000.000000000000000 ) ;
#17264 = CARTESIAN_POINT ( 'NONE',  ( 64.49999999999985789, 81.12499999999968736, 2.000000000000000000 ) ) ;
#17265 = ORIENTED_EDGE ( 'NONE', *, *, #17797, .F. ) ;
#17266 = VERTEX_POINT ( 'NONE', #1343 ) ;
#17267 = DIRECTION ( 'NONE',  ( 1.554312234475218210E-14, -1.000000000000000000, 0.0000000000000000000 ) ) ;
#17268 = EDGE_CURVE ( 'NONE', #16623, #18009, #5824, .T. ) ;
#17269 = CARTESIAN_POINT ( 'NONE',  ( 55.50000000000034106, 38.87499999999963052, 2.000000000000000000 ) ) ;
#17270 = CARTESIAN_POINT ( 'NONE',  ( 32.99999999999998579, 93.49999999999950262, 2.000000000000000000 ) ) ;
#17271 = CARTESIAN_POINT ( 'NONE',  ( 0.0000000000000000000, 120.0000000000000000, 1.000000000000000000 ) ) ;
#17272 = VERTEX_POINT ( 'NONE', #4742 ) ;
#17273 = FACE_OUTER_BOUND ( 'NONE', #3757, .T. ) ;
#17274 = ORIENTED_EDGE ( 'NONE', *, *, #4521, .T. ) ;
#17275 = LINE ( 'NONE', #18883, #4243 ) ;
#17277 = ORIENTED_EDGE ( 'NONE', *, *, #2290, .T. ) ;
#17276 = ORIENTED_EDGE ( 'NONE', *, *, #15722, .T. ) ;
#17278 = CARTESIAN_POINT ( 'NONE',  ( 64.50000000000024158, 47.87499999999968026, 2.000000000000000000 ) ) ;
#17279 = ADVANCED_FACE ( 'NONE', ( #11223 ), #17706, .T. ) ;
#17280 = ORIENTED_EDGE ( 'NONE', *, *, #17903, .T. ) ;
#17281 = CARTESIAN_POINT ( 'NONE',  ( 89.00000000000000000, 19.99999999999998934, 1.000000000000000000 ) ) ;
#17282 = ORIENTED_EDGE ( 'NONE', *, *, #671, .T. ) ;
#17283 = DIRECTION ( 'NONE',  ( -0.0000000000000000000, -0.0000000000000000000, -1.000000000000000000 ) ) ;
#17284 = DIRECTION ( 'NONE',  ( 0.0000000000000000000, 0.0000000000000000000, 1.000000000000000000 ) ) ;
#17285 = EDGE_CURVE ( 'NONE', #17481, #16946, #14325, .T. ) ;
#17286 = DIRECTION ( 'NONE',  ( 0.0000000000000000000, 0.0000000000000000000, 1.000000000000000000 ) ) ;
#17287 = CARTESIAN_POINT ( 'NONE',  ( 33.62347538297979810, 19.99999999999998934, 2.000000000000000000 ) ) ;
#17288 = DIRECTION ( 'NONE',  ( -1.000000000000000000, 0.0000000000000000000, 0.0000000000000000000 ) ) ;
#17289 = LINE ( 'NONE', #4825, #20202 ) ;
#17290 = EDGE_CURVE ( 'NONE', #16972, #10189, #2089, .T. ) ;
#17291 = ORIENTED_EDGE ( 'NONE', *, *, #15211, .F. ) ;
#17292 = DIRECTION ( 'NONE',  ( -0.0000000000000000000, -0.0000000000000000000, -1.000000000000000000 ) ) ;
#17293 = AXIS2_PLACEMENT_3D ( 'NONE', #8275, #13066, #96 ) ;
#17294 = CARTESIAN_POINT ( 'NONE',  ( 110.5000000000003411, 56.87499999999999289, 2.000000000000000000 ) ) ;
#17295 = FACE_OUTER_BOUND ( 'NONE', #20978, .T. ) ;
#17296 = DIRECTION ( 'NONE',  ( -0.0000000000000000000, -0.0000000000000000000, -1.000000000000000000 ) ) ;
#17297 = DIRECTION ( 'NONE',  ( -0.0000000000000000000, -0.0000000000000000000, -1.000000000000000000 ) ) ;
#17298 = LINE ( 'NONE', #12521, #5997 ) ;
#17299 = ADVANCED_FACE ( 'NONE', ( #8656 ), #5049, .T. ) ;
#17300 = DIRECTION ( 'NONE',  ( 1.000000000000000000, 0.0000000000000000000, 0.0000000000000000000 ) ) ;
#17301 = EDGE_LOOP ( 'NONE', ( #437, #21021, #18226, #4557 ) ) ;
#17302 = AXIS2_PLACEMENT_3D ( 'NONE', #1031, #716, #7497 ) ;
#17303 = ORIENTED_EDGE ( 'NONE', *, *, #19751, .T. ) ;
#17304 = CARTESIAN_POINT ( 'NONE',  ( 13.00000000000010125, 98.62347538297952099, 1.000000000000000000 ) ) ;
#17305 = AXIS2_PLACEMENT_3D ( 'NONE', #10892, #6201, #1438 ) ;
#17306 = AXIS2_PLACEMENT_3D ( 'NONE', #323, #15094, #14982 ) ;
#17307 = ORIENTED_EDGE ( 'NONE', *, *, #6665, .T. ) ;
#17308 = ADVANCED_FACE ( 'NONE', ( #8764 ), #11843, .T. ) ;
#17309 = LINE ( 'NONE', #18918, #11586 ) ;
#17310 = CIRCLE ( 'NONE', #7809, 5.500000000000046185 ) ;
#17311 = DIRECTION ( 'NONE',  ( 0.0000000000000000000, 0.0000000000000000000, 1.000000000000000000 ) ) ;
#17312 = DIRECTION ( 'NONE',  ( 0.0000000000000000000, 0.0000000000000000000, 1.000000000000000000 ) ) ;
#17313 = ADVANCED_FACE ( 'NONE', ( #8547 ), #2067, .T. ) ;
#17314 = CARTESIAN_POINT ( 'NONE',  ( 38.50000000000027711, 74.87499999999950262, 2.000000000000000000 ) ) ;
#17315 = ADVANCED_FACE ( 'NONE', ( #13550 ), #5463, .F. ) ;
#17316 = AXIS2_PLACEMENT_3D ( 'NONE', #11209, #6408, #6200 ) ;
#17317 = ORIENTED_EDGE ( 'NONE', *, *, #12928, .F. ) ;
#17318 = DIRECTION ( 'NONE',  ( -0.0000000000000000000, -0.0000000000000000000, -1.000000000000000000 ) ) ;
#17319 = DIRECTION ( 'NONE',  ( -0.0000000000000000000, -0.0000000000000000000, -1.000000000000000000 ) ) ;
#17320 = DIRECTION ( 'NONE',  ( -0.0000000000000000000, -0.0000000000000000000, -1.000000000000000000 ) ) ;
#17321 = VERTEX_POINT ( 'NONE', #1869 ) ;
#17322 = DIRECTION ( 'NONE',  ( -1.000000000000000000, 0.0000000000000000000, 0.0000000000000000000 ) ) ;
#17323 = CIRCLE ( 'NONE', #11, 1.000000000000000888 ) ;
#17324 = PLANE ( 'NONE',  #5301 ) ;
#17325 = ORIENTED_EDGE ( 'NONE', *, *, #12612, .F. ) ;
#17326 = EDGE_CURVE ( 'NONE', #1097, #11572, #3887, .T. ) ;
#17327 = DIRECTION ( 'NONE',  ( 1.000000000000000000, 0.0000000000000000000, 0.0000000000000000000 ) ) ;
#17328 = DIRECTION ( 'NONE',  ( -1.000000000000000000, 0.0000000000000000000, 0.0000000000000000000 ) ) ;
#17329 = EDGE_LOOP ( 'NONE', ( #2153, #5546, #9437, #2998 ) ) ;
#17330 = ORIENTED_EDGE ( 'NONE', *, *, #8640, .F. ) ;
#17331 = LINE ( 'NONE', #9461, #11391 ) ;
#17332 = ORIENTED_EDGE ( 'NONE', *, *, #6128, .F. ) ;
#17333 = ORIENTED_EDGE ( 'NONE', *, *, #1541, .F. ) ;
#17334 = EDGE_CURVE ( 'NONE', #10088, #12508, #742, .T. ) ;
#17335 = CARTESIAN_POINT ( 'NONE',  ( 68.99999999999997158, 93.49999999999974420, 2.000000000000000000 ) ) ;
#17336 = EDGE_LOOP ( 'NONE', ( #11865, #6372, #2618, #9828 ) ) ;
#17337 = ORIENTED_EDGE ( 'NONE', *, *, #15185, .F. ) ;
#17338 = LINE ( 'NONE', #17450, #14314 ) ;
#17339 = EDGE_CURVE ( 'NONE', #19570, #18323, #6743, .T. ) ;
#17340 = LINE ( 'NONE', #5964, #13867 ) ;
#17341 = ORIENTED_EDGE ( 'NONE', *, *, #18556, .T. ) ;
#17342 = CARTESIAN_POINT ( 'NONE',  ( 65.50000000000042633, 29.87499999999968381, 2.000000000000000000 ) ) ;
#17343 = PLANE ( 'NONE',  #3901 ) ;
#17344 = EDGE_CURVE ( 'NONE', #3764, #20589, #1431, .T. ) ;
#17345 = DIRECTION ( 'NONE',  ( 1.000000000000000000, 0.0000000000000000000, 0.0000000000000000000 ) ) ;
#17346 = VERTEX_POINT ( 'NONE', #19720 ) ;
#17347 = FACE_OUTER_BOUND ( 'NONE', #13616, .T. ) ;
#17348 = DIRECTION ( 'NONE',  ( 0.0000000000000000000, 0.0000000000000000000, 1.000000000000000000 ) ) ;
#17349 = LINE ( 'NONE', #15968, #12795 ) ;
#17350 = ORIENTED_EDGE ( 'NONE', *, *, #9427, .F. ) ;
#17351 = CARTESIAN_POINT ( 'NONE',  ( 19.50000000000023803, 45.12499999999937472, 2.000000000000000000 ) ) ;
#17352 = CARTESIAN_POINT ( 'NONE',  ( 83.50000000000036948, 47.87499999999980815, 2.000000000000000000 ) ) ;
#17353 = LINE ( 'NONE', #2912, #20430 ) ;
#17354 = VERTEX_POINT ( 'NONE', #13338 ) ;
#17355 = ORIENTED_EDGE ( 'NONE', *, *, #17772, .F. ) ;
#17356 = CARTESIAN_POINT ( 'NONE',  ( 31.37652461702020190, 102.2469507659596104, 2.000000000000000000 ) ) ;
#17357 = ORIENTED_EDGE ( 'NONE', *, *, #14230, .F. ) ;
#17358 = ORIENTED_EDGE ( 'NONE', *, *, #19675, .F. ) ;
#17359 = AXIS2_PLACEMENT_3D ( 'NONE', #7518, #9223, #11149 ) ;
#17360 = PRESENTATION_LAYER_ASSIGNMENT (  '', '', ( #1747 ) ) ;
#17361 = DIRECTION ( 'NONE',  ( -0.0000000000000000000, -0.0000000000000000000, -1.000000000000000000 ) ) ;
#17362 = DIRECTION ( 'NONE',  ( -1.000000000000000000, -1.554312234475218841E-14, 0.0000000000000000000 ) ) ;
#17363 = EDGE_CURVE ( 'NONE', #4000, #2913, #7181, .T. ) ;
#17364 = ORIENTED_EDGE ( 'NONE', *, *, #8074, .F. ) ;
#17365 = CARTESIAN_POINT ( 'NONE',  ( 11.50000000000034639, 56.87499999999930367, 2.000000000000000000 ) ) ;
#17366 = CIRCLE ( 'NONE', #13635, 1.000000000000000888 ) ;
#17367 = ORIENTED_EDGE ( 'NONE', *, *, #13845, .T. ) ;
#17368 = ORIENTED_EDGE ( 'NONE', *, *, #4447, .F. ) ;
#17369 = CARTESIAN_POINT ( 'NONE',  ( 58.50000000000000000, 7.753049234040395810, 2.000000000000000000 ) ) ;
#17370 = EDGE_CURVE ( 'NONE', #16359, #2348, #7508, .T. ) ;
#17371 = CIRCLE ( 'NONE', #15667, 1.000000000000000888 ) ;
#17372 = FACE_OUTER_BOUND ( 'NONE', #12331, .T. ) ;
#17373 = CIRCLE ( 'NONE', #19752, 1.000000000000000888 ) ;
#17374 = VECTOR ( 'NONE', #1204, 1000.000000000000000 ) ;
#17375 = AXIS2_PLACEMENT_3D ( 'NONE', #21005, #12917, #15252 ) ;
#17376 = DIRECTION ( 'NONE',  ( -0.0000000000000000000, 1.000000000000000000, -0.0000000000000000000 ) ) ;
#17377 = CARTESIAN_POINT ( 'NONE',  ( 108.4999999999999858, 27.12499999999999645, 1.000000000000000000 ) ) ;
#17378 = ORIENTED_EDGE ( 'NONE', *, *, #7278, .F. ) ;
#17379 = FACE_OUTER_BOUND ( 'NONE', #17128, .T. ) ;
#17380 = ADVANCED_FACE ( 'NONE', ( #6647 ), #15153, .T. ) ;
#17381 = VERTEX_POINT ( 'NONE', #16529 ) ;
#17382 = CARTESIAN_POINT ( 'NONE',  ( 67.37652461702020901, 19.99999999999998934, 1.000000000000000000 ) ) ;
#17383 = ADVANCED_FACE ( 'NONE', ( #8446 ), #14932, .T. ) ;
#17385 = ORIENTED_EDGE ( 'NONE', *, *, #5184, .F. ) ;
#17384 = ORIENTED_EDGE ( 'NONE', *, *, #2437, .T. ) ;
#17386 = DIRECTION ( 'NONE',  ( -0.0000000000000000000, -0.0000000000000000000, -1.000000000000000000 ) ) ;
#17387 = AXIS2_PLACEMENT_3D ( 'NONE', #7313, #13803, #9108 ) ;
#17388 = ORIENTED_EDGE ( 'NONE', *, *, #3182, .T. ) ;
#17389 = CIRCLE ( 'NONE', #17736, 1.376524617020202790 ) ;
#17390 = DIRECTION ( 'NONE',  ( -0.0000000000000000000, -0.0000000000000000000, -1.000000000000000000 ) ) ;
#17391 = LINE ( 'NONE', #15400, #7903 ) ;
#17392 = AXIS2_PLACEMENT_3D ( 'NONE', #5213, #19683, #3214 ) ;
#17393 = VERTEX_POINT ( 'NONE', #2295 ) ;
#17394 = EDGE_CURVE ( 'NONE', #4297, #14957, #17373, .T. ) ;
#17395 = CARTESIAN_POINT ( 'NONE',  ( 108.5000000000001847, 81.12500000000000000, 2.000000000000000000 ) ) ;
#17396 = DIRECTION ( 'NONE',  ( -1.554312234475216001E-14, 1.000000000000000000, 0.0000000000000000000 ) ) ;
#17397 = FACE_OUTER_BOUND ( 'NONE', #6502, .T. ) ;
#17398 = CARTESIAN_POINT ( 'NONE',  ( 63.50000000000026290, 54.12499999999968736, 2.000000000000000000 ) ) ;
#17399 = CARTESIAN_POINT ( 'NONE',  ( 83.50000000000024158, 83.87499999999981526, 1.000000000000000000 ) ) ;
#17400 = VECTOR ( 'NONE', #3633, 1000.000000000000000 ) ;
#17401 = EDGE_CURVE ( 'NONE', #20640, #7265, #3676, .T. ) ;
#17402 = AXIS2_PLACEMENT_3D ( 'NONE', #4069, #884, #7353 ) ;
#17403 = ORIENTED_EDGE ( 'NONE', *, *, #12256, .T. ) ;
#17404 = DIRECTION ( 'NONE',  ( 0.0000000000000000000, 0.0000000000000000000, 1.000000000000000000 ) ) ;
#17405 = AXIS2_PLACEMENT_3D ( 'NONE', #4422, #18988, #5630 ) ;
#17406 = DIRECTION ( 'NONE',  ( 1.554312234475217894E-14, -1.000000000000000000, 0.0000000000000000000 ) ) ;
#17407 = CARTESIAN_POINT ( 'NONE',  ( 82.50000000000014211, 54.12499999999980815, 1.000000000000000000 ) ) ;
#17408 = CARTESIAN_POINT ( 'NONE',  ( 31.37652461702020190, 100.0000000000000000, 1.000000000000000000 ) ) ;
#17409 = EDGE_CURVE ( 'NONE', #4951, #3821, #10679, .T. ) ;
#17410 = CARTESIAN_POINT ( 'NONE',  ( 27.50000000000031619, 65.87499999999943157, 1.000000000000000000 ) ) ;
#17411 = ADVANCED_FACE ( 'NONE', ( #5879 ), #20453, .F. ) ;
#17412 = CARTESIAN_POINT ( 'NONE',  ( 61.49999999999999289, 0.0000000000000000000, 2.000000000000000000 ) ) ;
#17413 = LINE ( 'NONE', #5924, #5909 ) ;
#17414 = EDGE_CURVE ( 'NONE', #20074, #2177, #8863, .T. ) ;
#17415 = ORIENTED_EDGE ( 'NONE', *, *, #6197, .T. ) ;
#17416 = VERTEX_POINT ( 'NONE', #799 ) ;
#17417 = CARTESIAN_POINT ( 'NONE',  ( 99.50000000000034106, 56.87499999999993605, 2.000000000000000000 ) ) ;
#17418 = VECTOR ( 'NONE', #15907, 1000.000000000000000 ) ;
#17419 = AXIS2_PLACEMENT_3D ( 'NONE', #7023, #3838, #8505 ) ;
#17420 = EDGE_LOOP ( 'NONE', ( #7962, #3947, #11945, #20400 ) ) ;
#17421 = EDGE_CURVE ( 'NONE', #9396, #2204, #15662, .T. ) ;
#17422 = DIRECTION ( 'NONE',  ( -1.554312234475217894E-14, 1.000000000000000000, 0.0000000000000000000 ) ) ;
#17423 = AXIS2_PLACEMENT_3D ( 'NONE', #5405, #1247, #2116 ) ;
#17424 = DIRECTION ( 'NONE',  ( -1.000000000000000000, 0.0000000000000000000, 0.0000000000000000000 ) ) ;
#17425 = LINE ( 'NONE', #14234, #15072 ) ;
#17426 = CARTESIAN_POINT ( 'NONE',  ( 80.00000000000000000, 13.25304923404039492, 2.000000000000000000 ) ) ;
#17427 = ADVANCED_FACE ( 'NONE', ( #20141 ), #20355, .T. ) ;
#17428 = ADVANCED_FACE ( 'NONE', ( #12068 ), #5777, .F. ) ;
#17429 = ORIENTED_EDGE ( 'NONE', *, *, #8526, .T. ) ;
#17430 = DIRECTION ( 'NONE',  ( -0.0000000000000000000, -0.0000000000000000000, -1.000000000000000000 ) ) ;
#17431 = CARTESIAN_POINT ( 'NONE',  ( 74.49999999999998579, 92.87499999999974420, 1.000000000000000000 ) ) ;
#17432 = LINE ( 'NONE', #14142, #5175 ) ;
#17433 = VECTOR ( 'NONE', #1666, 1000.000000000000000 ) ;
#17434 = VERTEX_POINT ( 'NONE', #20568 ) ;
#17435 = DIRECTION ( 'NONE',  ( -0.0000000000000000000, -0.0000000000000000000, -1.000000000000000000 ) ) ;
#17436 = DIRECTION ( 'NONE',  ( -1.332267629550186586E-14, 1.000000000000000000, 0.0000000000000000000 ) ) ;
#17437 = VERTEX_POINT ( 'NONE', #9282 ) ;
#17438 = AXIS2_PLACEMENT_3D ( 'NONE', #1114, #2399, #7585 ) ;
#17439 = FACE_BOUND ( 'NONE', #18444, .T. ) ;
#17440 = DIRECTION ( 'NONE',  ( -1.554312234475217894E-14, 1.000000000000000000, 0.0000000000000000000 ) ) ;
#17441 = ORIENTED_EDGE ( 'NONE', *, *, #19345, .F. ) ;
#17442 = DIRECTION ( 'NONE',  ( -1.554312234475218841E-14, 1.000000000000000000, 0.0000000000000000000 ) ) ;
#17443 = ORIENTED_EDGE ( 'NONE', *, *, #11135, .F. ) ;
#17444 = VECTOR ( 'NONE', #19519, 1000.000000000000000 ) ;
#17445 = ORIENTED_EDGE ( 'NONE', *, *, #19351, .F. ) ;
#17446 = DIRECTION ( 'NONE',  ( 1.000000000000000000, 0.0000000000000000000, -0.0000000000000000000 ) ) ;
#17447 = VERTEX_POINT ( 'NONE', #4193 ) ;
#17448 = EDGE_CURVE ( 'NONE', #8525, #17142, #4305, .T. ) ;
#17449 = ORIENTED_EDGE ( 'NONE', *, *, #8163, .T. ) ;
#17450 = CARTESIAN_POINT ( 'NONE',  ( 45.50000000000024158, 83.87499999999954525, 2.000000000000000000 ) ) ;
#17451 = AXIS2_PLACEMENT_3D ( 'NONE', #6700, #1712, #6903 ) ;
#17452 = CARTESIAN_POINT ( 'NONE',  ( 82.49999999999987210, 83.87499999999981526, 1.000000000000000000 ) ) ;
#17453 = VERTEX_POINT ( 'NONE', #10885 ) ;
#17454 = CARTESIAN_POINT ( 'NONE',  ( 11.50000000000031264, 45.12499999999931077, 1.000000000000000000 ) ) ;
#17455 = DIRECTION ( 'NONE',  ( -0.0000000000000000000, -0.0000000000000000000, -1.000000000000000000 ) ) ;
#17456 = CARTESIAN_POINT ( 'NONE',  ( 19.50000000000042633, 27.12499999999937117, 1.000000000000000000 ) ) ;
#17457 = AXIS2_PLACEMENT_3D ( 'NONE', #4782, #6156, #2669 ) ;
#17458 = VECTOR ( 'NONE', #5149, 1000.000000000000000 ) ;
#17459 = ORIENTED_EDGE ( 'NONE', *, *, #3747, .T. ) ;
#17460 = CARTESIAN_POINT ( 'NONE',  ( 10.49999999999986677, 83.87499999999931788, 1.000000000000000000 ) ) ;
#17461 = DIRECTION ( 'NONE',  ( 1.000000000000000000, 0.0000000000000000000, 0.0000000000000000000 ) ) ;
#17462 = AXIS2_PLACEMENT_3D ( 'NONE', #13508, #15304, #19983 ) ;
#17463 = DIRECTION ( 'NONE',  ( 0.0000000000000000000, 0.0000000000000000000, 1.000000000000000000 ) ) ;
#17464 = VERTEX_POINT ( 'NONE', #2495 ) ;
#17465 = VECTOR ( 'NONE', #20603, 1000.000000000000000 ) ;
#17466 = CARTESIAN_POINT ( 'NONE',  ( 16.62347538297979455, 18.99999999999998934, 2.000000000000000000 ) ) ;
#17467 = AXIS2_PLACEMENT_3D ( 'NONE', #19552, #398, #11773 ) ;
#17468 = CARTESIAN_POINT ( 'NONE',  ( 56.99999999999999289, 7.753049234040395810, 1.000000000000000000 ) ) ;
#17469 = LINE ( 'NONE', #9165, #14986 ) ;
#17470 = EDGE_LOOP ( 'NONE', ( #1945, #15083, #7486, #7911 ) ) ;
#17471 = EDGE_LOOP ( 'NONE', ( #11814, #12403, #14838, #4588 ) ) ;
#17472 = DIRECTION ( 'NONE',  ( -1.554312234475218210E-14, 1.000000000000000000, 0.0000000000000000000 ) ) ;
#17473 = CIRCLE ( 'NONE', #1855, 0.9999999999999974465 ) ;
#17474 = ORIENTED_EDGE ( 'NONE', *, *, #6097, .T. ) ;
#17476 = ORIENTED_EDGE ( 'NONE', *, *, #15131, .T. ) ;
#17475 = ADVANCED_FACE ( 'NONE', ( #9176 ), #20257, .T. ) ;
#17477 = CARTESIAN_POINT ( 'NONE',  ( 11.50000000000044054, 29.87499999999930722, 1.000000000000000000 ) ) ;
#17478 = CARTESIAN_POINT ( 'NONE',  ( 110.5000000000002416, 63.12500000000000000, 2.000000000000000000 ) ) ;
#17479 = EDGE_CURVE ( 'NONE', #9366, #19336, #11605, .T. ) ;
#17480 = AXIS2_PLACEMENT_3D ( 'NONE', #949, #20187, #4131 ) ;
#17481 = VERTEX_POINT ( 'NONE', #10571 ) ;
#17482 = CIRCLE ( 'NONE', #11029, 5.500000000000171418 ) ;
#17483 = CARTESIAN_POINT ( 'NONE',  ( 10.50000000000043343, 29.87499999999930367, 2.000000000000000000 ) ) ;
#17484 = ORIENTED_EDGE ( 'NONE', *, *, #15524, .F. ) ;
#17485 = ORIENTED_EDGE ( 'NONE', *, *, #935, .T. ) ;
#17486 = DIRECTION ( 'NONE',  ( -1.000000000000000000, 0.0000000000000000000, 0.0000000000000000000 ) ) ;
#17487 = AXIS2_PLACEMENT_3D ( 'NONE', #11759, #3687, #15048 ) ;
#17488 = ADVANCED_FACE ( 'NONE', ( #5990 ), #7577, .F. ) ;
#17489 = CIRCLE ( 'NONE', #14084, 1.000000000000000888 ) ;
#17490 = DIRECTION ( 'NONE',  ( 1.554312234475214423E-14, -1.000000000000000000, 0.0000000000000000000 ) ) ;
#17491 = VECTOR ( 'NONE', #20938, 1000.000000000000000 ) ;
#17492 = AXIS2_PLACEMENT_3D ( 'NONE', #14349, #17225, #20832 ) ;
#17493 = CARTESIAN_POINT ( 'NONE',  ( 108.5000000000002416, 83.87499999999998579, 2.000000000000000000 ) ) ;
#17494 = ORIENTED_EDGE ( 'NONE', *, *, #10494, .T. ) ;
#17495 = CIRCLE ( 'NONE', #5929, 0.9999999999999940048 ) ;
#17496 = DIRECTION ( 'NONE',  ( -0.0000000000000000000, -0.0000000000000000000, -1.000000000000000000 ) ) ;
#17497 = AXIS2_PLACEMENT_3D ( 'NONE', #20309, #12530, #7421 ) ;
#17498 = VERTEX_POINT ( 'NONE', #15563 ) ;
#17499 = PLANE ( 'NONE',  #5911 ) ;
#17500 = CIRCLE ( 'NONE', #16467, 1.000000000000000888 ) ;
#17502 = ORIENTED_EDGE ( 'NONE', *, *, #12636, .F. ) ;
#17501 = VERTEX_POINT ( 'NONE', #18969 ) ;
#17503 = DIRECTION ( 'NONE',  ( -1.000000000000000000, 0.0000000000000000000, 0.0000000000000000000 ) ) ;
#17504 = VECTOR ( 'NONE', #7953, 1000.000000000000000 ) ;
#17505 = CIRCLE ( 'NONE', #15468, 1.000000000000000888 ) ;
#17506 = VECTOR ( 'NONE', #20013, 1000.000000000000000 ) ;
#17507 = ORIENTED_EDGE ( 'NONE', *, *, #4781, .F. ) ;
#17508 = LINE ( 'NONE', #7602, #20088 ) ;
#17509 = FACE_OUTER_BOUND ( 'NONE', #6385, .T. ) ;
#17510 = ORIENTED_EDGE ( 'NONE', *, *, #13476, .F. ) ;
#17511 = ORIENTED_EDGE ( 'NONE', *, *, #19491, .F. ) ;
#17512 = CARTESIAN_POINT ( 'NONE',  ( 45.50000000000017053, 81.12499999999955946, 2.000000000000000000 ) ) ;
#17513 = AXIS2_PLACEMENT_3D ( 'NONE', #10954, #7971, #19248 ) ;
#17514 = LINE ( 'NONE', #16008, #10617 ) ;
#17515 = CARTESIAN_POINT ( 'NONE',  ( 74.50000000000009948, 26.50000000000024514, 1.000000000000000000 ) ) ;
#17516 = CARTESIAN_POINT ( 'NONE',  ( 36.50000000000017764, 81.12499999999950262, 1.000000000000000000 ) ) ;
#17517 = CARTESIAN_POINT ( 'NONE',  ( 56.99999999999999289, 9.253049234040396698, 1.000000000000000000 ) ) ;
#17518 = EDGE_CURVE ( 'NONE', #7514, #1471, #18559, .T. ) ;
#17519 = VECTOR ( 'NONE', #2007, 1000.000000000000000 ) ;
#17520 = EDGE_CURVE ( 'NONE', #18917, #4507, #4401, .T. ) ;
#17521 = VERTEX_POINT ( 'NONE', #5576 ) ;
#17522 = CARTESIAN_POINT ( 'NONE',  ( 109.4999999999997584, 90.12500000000000000, 2.000000000000000000 ) ) ;
#17523 = CARTESIAN_POINT ( 'NONE',  ( 91.50000000000042633, 29.87499999999987210, 2.000000000000000000 ) ) ;
#17524 = CARTESIAN_POINT ( 'NONE',  ( 86.99999999999998579, 26.50000000000012079, 2.000000000000000000 ) ) ;
#17525 = CARTESIAN_POINT ( 'NONE',  ( 45.50000000000000000, 26.50000000000036948, 1.000000000000000000 ) ) ;
#17526 = CARTESIAN_POINT ( 'NONE',  ( 74.50000000000029843, 65.87499999999974420, 1.000000000000000000 ) ) ;
#17527 = PLANE ( 'NONE',  #4327 ) ;
#17528 = PLANE ( 'NONE',  #10338 ) ;
#17529 = VERTEX_POINT ( 'NONE', #3999 ) ;
#17530 = EDGE_LOOP ( 'NONE', ( #15979, #7974, #16960, #16699 ) ) ;
#17531 = DIRECTION ( 'NONE',  ( -0.0000000000000000000, -0.0000000000000000000, -1.000000000000000000 ) ) ;
#17532 = VECTOR ( 'NONE', #16690, 1000.000000000000000 ) ;
#17533 = EDGE_CURVE ( 'NONE', #7332, #9460, #12172, .T. ) ;
#17534 = AXIS2_PLACEMENT_3D ( 'NONE', #16969, #3692, #609 ) ;
#17535 = ORIENTED_EDGE ( 'NONE', *, *, #6753, .T. ) ;
#17536 = ADVANCED_FACE ( 'NONE', ( #15464 ), #910, .F. ) ;
#17537 = DIRECTION ( 'NONE',  ( 0.0000000000000000000, 0.0000000000000000000, 1.000000000000000000 ) ) ;
#17538 = LINE ( 'NONE', #11051, #20893 ) ;
#17539 = FACE_OUTER_BOUND ( 'NONE', #6324, .T. ) ;
#17540 = CARTESIAN_POINT ( 'NONE',  ( 61.49999999999999289, 120.0000000000000000, 2.000000000000000000 ) ) ;
#17541 = ADVANCED_FACE ( 'NONE', ( #20985 ), #19063, .T. ) ;
#17542 = DIRECTION ( 'NONE',  ( -1.000000000000000000, -1.554312234475218210E-14, 0.0000000000000000000 ) ) ;
#17543 = ORIENTED_EDGE ( 'NONE', *, *, #7089, .T. ) ;
#17544 = LINE ( 'NONE', #6045, #1500 ) ;
#17545 = DIRECTION ( 'NONE',  ( 0.0000000000000000000, 0.0000000000000000000, 1.000000000000000000 ) ) ;
#17546 = DIRECTION ( 'NONE',  ( -1.000000000000000000, 0.0000000000000000000, 0.0000000000000000000 ) ) ;
#17547 = VECTOR ( 'NONE', #793, 1000.000000000000000 ) ;
#17548 = ORIENTED_EDGE ( 'NONE', *, *, #19416, .F. ) ;
#17549 = CARTESIAN_POINT ( 'NONE',  ( 63.50000000000033396, 36.12499999999969447, 2.000000000000000000 ) ) ;
#17550 = FACE_OUTER_BOUND ( 'NONE', #18057, .T. ) ;
#17551 = ORIENTED_EDGE ( 'NONE', *, *, #10989, .T. ) ;
#17552 = CARTESIAN_POINT ( 'NONE',  ( 90.50000000000014211, 90.12499999999987210, 1.000000000000000000 ) ) ;
#17553 = LINE ( 'NONE', #15728, #17008 ) ;
#17554 = ORIENTED_EDGE ( 'NONE', *, *, #817, .F. ) ;
#17555 = CARTESIAN_POINT ( 'NONE',  ( 25.50000000000000355, 104.7469507659596104, 2.000000000000000000 ) ) ;
#17556 = EDGE_LOOP ( 'NONE', ( #14218, #4156, #1086, #9119 ) ) ;
#17557 = ORIENTED_EDGE ( 'NONE', *, *, #14505, .F. ) ;
#17558 = DIRECTION ( 'NONE',  ( -0.0000000000000000000, -0.0000000000000000000, -1.000000000000000000 ) ) ;
#17559 = EDGE_CURVE ( 'NONE', #13876, #11196, #3236, .T. ) ;
#17560 = ADVANCED_FACE ( 'NONE', ( #4508 ), #20666, .F. ) ;
#17561 = ORIENTED_EDGE ( 'NONE', *, *, #14235, .T. ) ;
#17562 = ORIENTED_EDGE ( 'NONE', *, *, #19146, .T. ) ;
#17563 = FACE_OUTER_BOUND ( 'NONE', #17591, .T. ) ;
#17564 = AXIS2_PLACEMENT_3D ( 'NONE', #6445, #9851, #195 ) ;
#17565 = CARTESIAN_POINT ( 'NONE',  ( 47.50000000000036948, 47.87499999999955946, 2.000000000000000000 ) ) ;
#17566 = VECTOR ( 'NONE', #2605, 1000.000000000000000 ) ;
#17567 = VERTEX_POINT ( 'NONE', #19179 ) ;
#17568 = CARTESIAN_POINT ( 'NONE',  ( 95.50000000000000000, 17.25304923404038959, 2.000000000000000000 ) ) ;
#17569 = DIRECTION ( 'NONE',  ( 1.000000000000000000, 0.0000000000000000000, 0.0000000000000000000 ) ) ;
#17570 = ADVANCED_FACE ( 'NONE', ( #4923 ), #11203, .T. ) ;
#17571 = DIRECTION ( 'NONE',  ( -0.0000000000000000000, -0.0000000000000000000, -1.000000000000000000 ) ) ;
#17572 = ORIENTED_EDGE ( 'NONE', *, *, #14953, .T. ) ;
#17573 = FACE_OUTER_BOUND ( 'NONE', #11299, .T. ) ;
#17574 = CARTESIAN_POINT ( 'NONE',  ( 56.50000000000024869, 83.87499999999961631, 1.000000000000000000 ) ) ;
#17575 = LINE ( 'NONE', #4610, #6333 ) ;
#17576 = EDGE_CURVE ( 'NONE', #8755, #20962, #15018, .T. ) ;
#17577 = VERTEX_POINT ( 'NONE', #1323 ) ;
#17578 = CARTESIAN_POINT ( 'NONE',  ( 92.49999999999998579, 93.49999999999987210, 2.000000000000000000 ) ) ;
#17579 = DIRECTION ( 'NONE',  ( -1.000000000000000000, -1.554312234475218210E-14, 0.0000000000000000000 ) ) ;
#17580 = DIRECTION ( 'NONE',  ( 0.0000000000000000000, 0.0000000000000000000, 1.000000000000000000 ) ) ;
#17581 = ORIENTED_EDGE ( 'NONE', *, *, #1956, .T. ) ;
#17582 = ORIENTED_EDGE ( 'NONE', *, *, #8830, .T. ) ;
#17583 = AXIS2_PLACEMENT_3D ( 'NONE', #13497, #1048, #5513 ) ;
#17584 = CARTESIAN_POINT ( 'NONE',  ( 18.49999999999998934, 27.12500000000062172, 1.000000000000000000 ) ) ;
#17585 = ORIENTED_EDGE ( 'NONE', *, *, #9453, .F. ) ;
#17586 = ORIENTED_EDGE ( 'NONE', *, *, #10276, .T. ) ;
#17587 = FACE_OUTER_BOUND ( 'NONE', #8874, .T. ) ;
#17588 = PLANE ( 'NONE',  #13751 ) ;
#17589 = ORIENTED_EDGE ( 'NONE', *, *, #16515, .T. ) ;
#17590 = DIRECTION ( 'NONE',  ( 1.000000000000000000, 0.0000000000000000000, 0.0000000000000000000 ) ) ;
#17591 = EDGE_LOOP ( 'NONE', ( #14044, #5457, #5745, #9621 ) ) ;
#17592 = ORIENTED_EDGE ( 'NONE', *, *, #17801, .F. ) ;
#17593 = DIRECTION ( 'NONE',  ( -0.0000000000000000000, -0.0000000000000000000, -1.000000000000000000 ) ) ;
#17594 = LINE ( 'NONE', #6096, #13919 ) ;
#17595 = AXIS2_PLACEMENT_3D ( 'NONE', #10161, #18038, #14956 ) ;
#17596 = EDGE_CURVE ( 'NONE', #10173, #16720, #14338, .T. ) ;
#17597 = ADVANCED_FACE ( 'NONE', ( #1424 ), #15983, .T. ) ;
#17598 = EDGE_CURVE ( 'NONE', #3710, #17354, #16087, .T. ) ;
#17599 = CARTESIAN_POINT ( 'NONE',  ( 91.50000000000014211, 54.12499999999987210, 2.000000000000000000 ) ) ;
#17600 = ORIENTED_EDGE ( 'NONE', *, *, #2434, .F. ) ;
#17601 = DIRECTION ( 'NONE',  ( -0.0000000000000000000, -0.0000000000000000000, -1.000000000000000000 ) ) ;
#17602 = ORIENTED_EDGE ( 'NONE', *, *, #9521, .T. ) ;
#17603 = CARTESIAN_POINT ( 'NONE',  ( 19.50000000000014566, 54.12499999999937472, 2.000000000000000000 ) ) ;
#17605 = ORIENTED_EDGE ( 'NONE', *, *, #15394, .T. ) ;
#17604 = ORIENTED_EDGE ( 'NONE', *, *, #19271, .T. ) ;
#17606 = FACE_OUTER_BOUND ( 'NONE', #12413, .T. ) ;
#17607 = ADVANCED_FACE ( 'NONE', ( #8011 ), #16194, .T. ) ;
#17608 = ORIENTED_EDGE ( 'NONE', *, *, #5011, .F. ) ;
#17609 = CARTESIAN_POINT ( 'NONE',  ( 65.50000000000028422, 74.87499999999967315, 2.000000000000000000 ) ) ;
#17610 = CYLINDRICAL_SURFACE ( 'NONE', #16679, 1.000000000000000888 ) ;
#17611 = EDGE_LOOP ( 'NONE', ( #20564, #16897, #9438, #18513 ) ) ;
#17612 = ORIENTED_EDGE ( 'NONE', *, *, #7016, .F. ) ;
#17613 = LINE ( 'NONE', #21009, #8947 ) ;
#17614 = CARTESIAN_POINT ( 'NONE',  ( 108.4999999999999858, 27.12499999999999645, 2.000000000000000000 ) ) ;
#17615 = ADVANCED_FACE ( 'NONE', ( #9395 ), #4723, .T. ) ;
#17616 = DIRECTION ( 'NONE',  ( -0.0000000000000000000, -0.0000000000000000000, -1.000000000000000000 ) ) ;
#17617 = CARTESIAN_POINT ( 'NONE',  ( 28.50000000000034106, 38.87499999999943867, 2.000000000000000000 ) ) ;
#17618 = CARTESIAN_POINT ( 'NONE',  ( 36.50000000000021316, 72.12499999999948841, 2.000000000000000000 ) ) ;
#17619 = EDGE_CURVE ( 'NONE', #12054, #17453, #6192, .T. ) ;
#17620 = ORIENTED_EDGE ( 'NONE', *, *, #371, .F. ) ;
#17621 = DIRECTION ( 'NONE',  ( -1.554312234475218210E-14, 1.000000000000000000, 0.0000000000000000000 ) ) ;
#17622 = DIRECTION ( 'NONE',  ( 0.0000000000000000000, 0.0000000000000000000, 1.000000000000000000 ) ) ;
#17623 = LINE ( 'NONE', #3280, #9160 ) ;
#17624 = LINE ( 'NONE', #1580, #16433 ) ;
#17625 = PLANE ( 'NONE',  #16508 ) ;
#17626 = PLANE ( 'NONE',  #20278 ) ;
#17627 = ORIENTED_EDGE ( 'NONE', *, *, #13788, .F. ) ;
#17628 = EDGE_LOOP ( 'NONE', ( #10092, #10071, #4522, #15649 ) ) ;
#17629 = CARTESIAN_POINT ( 'NONE',  ( 81.49999999999998579, 27.12500000000012079, 2.000000000000000000 ) ) ;
#17630 = ORIENTED_EDGE ( 'NONE', *, *, #9094, .T. ) ;
#17631 = EDGE_CURVE ( 'NONE', #17501, #2505, #14673, .T. ) ;
#17632 = VECTOR ( 'NONE', #6701, 1000.000000000000000 ) ;
#17633 = CARTESIAN_POINT ( 'NONE',  ( 94.50000000000000000, 105.7469507659596104, 1.000000000000000000 ) ) ;
#17634 = DIRECTION ( 'NONE',  ( -1.000000000000000000, 0.0000000000000000000, 0.0000000000000000000 ) ) ;
#17635 = CARTESIAN_POINT ( 'NONE',  ( 94.50000000000000000, 105.7469507659596104, 2.000000000000000000 ) ) ;
#17636 = LINE ( 'NONE', #3177, #10685 ) ;
#17637 = EDGE_CURVE ( 'NONE', #141, #9853, #3342, .T. ) ;
#17638 = PLANE ( 'NONE',  #176 ) ;
#17639 = ORIENTED_EDGE ( 'NONE', *, *, #11357, .T. ) ;
#17640 = LINE ( 'NONE', #16539, #18717 ) ;
#17641 = LINE ( 'NONE', #3396, #9941 ) ;
#17642 = ORIENTED_EDGE ( 'NONE', *, *, #18506, .T. ) ;
#17643 = DIRECTION ( 'NONE',  ( -1.332267629550186586E-14, 1.000000000000000000, 0.0000000000000000000 ) ) ;
#17644 = LINE ( 'NONE', #9554, #9142 ) ;
#17645 = ORIENTED_EDGE ( 'NONE', *, *, #2073, .F. ) ;
#17646 = AXIS2_PLACEMENT_3D ( 'NONE', #7724, #4652, #14425 ) ;
#17647 = CIRCLE ( 'NONE', #13229, 0.5000000000000004441 ) ;
#17648 = DIRECTION ( 'NONE',  ( 0.0000000000000000000, 0.0000000000000000000, 1.000000000000000000 ) ) ;
#17649 = CARTESIAN_POINT ( 'NONE',  ( 100.4999999999999574, 74.87499999999992895, 2.000000000000000000 ) ) ;
#17650 = ADVANCED_FACE ( 'NONE', ( #19483 ), #20769, .F. ) ;
#17651 = CARTESIAN_POINT ( 'NONE',  ( 90.50000000000032685, 56.87499999999987210, 1.000000000000000000 ) ) ;
#17652 = EDGE_LOOP ( 'NONE', ( #14038, #365, #13934, #5253 ) ) ;
#17653 = EDGE_CURVE ( 'NONE', #4395, #2769, #3029, .T. ) ;
#17654 = ORIENTED_EDGE ( 'NONE', *, *, #19605, .T. ) ;
#17655 = AXIS2_PLACEMENT_3D ( 'NONE', #21040, #7316, #837 ) ;
#17656 = CARTESIAN_POINT ( 'NONE',  ( 76.00000000000000000, 12.25304923404040025, 1.000000000000000000 ) ) ;
#17657 = ORIENTED_EDGE ( 'NONE', *, *, #12279, .F. ) ;
#17658 = EDGE_LOOP ( 'NONE', ( #3900, #12985, #7078, #5415 ) ) ;
#17659 = CARTESIAN_POINT ( 'NONE',  ( 23.00000000000000000, 102.2469507659596104, 2.000000000000000000 ) ) ;
#17660 = LINE ( 'NONE', #3314, #15198 ) ;
#17661 = VERTEX_POINT ( 'NONE', #12804 ) ;
#17662 = FACE_OUTER_BOUND ( 'NONE', #13957, .T. ) ;
#17664 = DIRECTION ( 'NONE',  ( 1.554312234475216001E-14, -1.000000000000000000, 0.0000000000000000000 ) ) ;
#17663 = AXIS2_PLACEMENT_3D ( 'NONE', #6751, #4100, #598 ) ;
#17665 = DIRECTION ( 'NONE',  ( -1.000000000000000000, -1.554312234475218210E-14, 0.0000000000000000000 ) ) ;
#17666 = ORIENTED_EDGE ( 'NONE', *, *, #1672, .T. ) ;
#17667 = DIRECTION ( 'NONE',  ( 0.0000000000000000000, 0.0000000000000000000, 1.000000000000000000 ) ) ;
#17668 = CARTESIAN_POINT ( 'NONE',  ( 31.37652461702020190, 19.99999999999998934, 2.000000000000000000 ) ) ;
#17669 = EDGE_CURVE ( 'NONE', #5829, #4395, #17057, .T. ) ;
#17670 = LINE ( 'NONE', #9480, #916 ) ;
#17671 = VERTEX_POINT ( 'NONE', #1841 ) ;
#17672 = DIRECTION ( 'NONE',  ( 1.000000000000000000, 0.0000000000000000000, 0.0000000000000000000 ) ) ;
#17673 = CARTESIAN_POINT ( 'NONE',  ( 99.49999999999998579, 92.87500000000000000, 2.000000000000000000 ) ) ;
#17674 = CYLINDRICAL_SURFACE ( 'NONE', #3120, 1.000000000000000888 ) ;
#17675 = VERTEX_POINT ( 'NONE', #16391 ) ;
#17676 = ORIENTED_EDGE ( 'NONE', *, *, #9715, .F. ) ;
#17677 = CARTESIAN_POINT ( 'NONE',  ( 83.50000000000034106, 56.87499999999980815, 2.000000000000000000 ) ) ;
#17678 = CIRCLE ( 'NONE', #8500, 3.499999999999996003 ) ;
#17679 = ORIENTED_EDGE ( 'NONE', *, *, #8288, .F. ) ;
#17680 = EDGE_LOOP ( 'NONE', ( #18913, #13621, #1946, #17620 ) ) ;
#17681 = DIRECTION ( 'NONE',  ( -0.0000000000000000000, -0.0000000000000000000, -1.000000000000000000 ) ) ;
#17682 = EDGE_CURVE ( 'NONE', #19384, #16623, #2045, .T. ) ;
#17683 = CARTESIAN_POINT ( 'NONE',  ( 20.50000000000043343, 29.87499999999937117, 2.000000000000000000 ) ) ;
#17684 = VERTEX_POINT ( 'NONE', #15011 ) ;
#17685 = CARTESIAN_POINT ( 'NONE',  ( 91.49999999999985789, 83.87499999999988631, 1.000000000000000000 ) ) ;
#17686 = DIRECTION ( 'NONE',  ( 0.0000000000000000000, 0.0000000000000000000, 1.000000000000000000 ) ) ;
#17687 = EDGE_LOOP ( 'NONE', ( #18752, #17330, #7913, #1290 ) ) ;
#17688 = EDGE_CURVE ( 'NONE', #14906, #18067, #9810, .T. ) ;
#17689 = DIRECTION ( 'NONE',  ( -1.000000000000000000, 0.0000000000000000000, 0.0000000000000000000 ) ) ;
#17690 = DIRECTION ( 'NONE',  ( -1.000000000000000000, 0.0000000000000000000, 0.0000000000000000000 ) ) ;
#17691 = LINE ( 'NONE', #17196, #1190 ) ;
#17692 = EDGE_CURVE ( 'NONE', #15233, #11110, #1092, .T. ) ;
#17693 = DIRECTION ( 'NONE',  ( -0.0000000000000000000, -0.0000000000000000000, -1.000000000000000000 ) ) ;
#17694 = ORIENTED_EDGE ( 'NONE', *, *, #2498, .T. ) ;
#17695 = DIRECTION ( 'NONE',  ( -1.000000000000000000, -1.554312234475218210E-14, 0.0000000000000000000 ) ) ;
#17696 = AXIS2_PLACEMENT_3D ( 'NONE', #1289, #19133, #20631 ) ;
#17697 = ORIENTED_EDGE ( 'NONE', *, *, #3034, .T. ) ;
#17698 = ADVANCED_FACE ( 'NONE', ( #252 ), #14703, .F. ) ;
#17699 = DIRECTION ( 'NONE',  ( 0.0000000000000000000, 0.0000000000000000000, 1.000000000000000000 ) ) ;
#17700 = ORIENTED_EDGE ( 'NONE', *, *, #20368, .T. ) ;
#17701 = ORIENTED_EDGE ( 'NONE', *, *, #3173, .T. ) ;
#17702 = CARTESIAN_POINT ( 'NONE',  ( 32.37652461702020190, 19.99999999999998934, 2.000000000000000000 ) ) ;
#17703 = AXIS2_PLACEMENT_3D ( 'NONE', #8456, #5058, #11545 ) ;
#17704 = ORIENTED_EDGE ( 'NONE', *, *, #9295, .T. ) ;
#17705 = FACE_OUTER_BOUND ( 'NONE', #14542, .T. ) ;
#17706 = PLANE ( 'NONE',  #8552 ) ;
#17707 = EDGE_CURVE ( 'NONE', #14571, #16219, #9916, .T. ) ;
#17708 = VERTEX_POINT ( 'NONE', #16604 ) ;
#17709 = VERTEX_POINT ( 'NONE', #350 ) ;
#17710 = EDGE_CURVE ( 'NONE', #8300, #7760, #6722, .T. ) ;
#17711 = LINE ( 'NONE', #17512, #3176 ) ;
#17712 = CARTESIAN_POINT ( 'NONE',  ( 74.50000000000042633, 29.87499999999974776, 2.000000000000000000 ) ) ;
#17713 = AXIS2_PLACEMENT_3D ( 'NONE', #7839, #19230, #17537 ) ;
#17714 = AXIS2_PLACEMENT_3D ( 'NONE', #7567, #11190, #1313 ) ;
#17715 = LINE ( 'NONE', #1459, #1352 ) ;
#17716 = PLANE ( 'NONE',  #17818 ) ;
#17717 = DIRECTION ( 'NONE',  ( 0.0000000000000000000, 0.0000000000000000000, 1.000000000000000000 ) ) ;
#17718 = VERTEX_POINT ( 'NONE', #5339 ) ;
#17719 = CARTESIAN_POINT ( 'NONE',  ( 32.37652461702020190, 100.0000000000000000, 2.000000000000000000 ) ) ;
#17720 = AXIS2_PLACEMENT_3D ( 'NONE', #10916, #1673, #17621 ) ;
#17721 = CARTESIAN_POINT ( 'NONE',  ( 103.3765246170201948, 102.2469507659596104, 1.000000000000000000 ) ) ;
#17722 = LINE ( 'NONE', #8048, #17106 ) ;
#17723 = EDGE_LOOP ( 'NONE', ( #17274, #20376, #6400, #20653 ) ) ;
#17724 = AXIS2_PLACEMENT_3D ( 'NONE', #18987, #19088, #1450 ) ;
#17725 = LINE ( 'NONE', #11346, #15161 ) ;
#17726 = CARTESIAN_POINT ( 'NONE',  ( 83.50000000000014211, 90.12499999999981526, 1.000000000000000000 ) ) ;
#17727 = ORIENTED_EDGE ( 'NONE', *, *, #4958, .F. ) ;
#17728 = DIRECTION ( 'NONE',  ( -1.000000000000000000, 0.0000000000000000000, 0.0000000000000000000 ) ) ;
#17729 = ADVANCED_FACE ( 'NONE', ( #11821 ), #18307, .T. ) ;
#17730 = EDGE_CURVE ( 'NONE', #20134, #10207, #17389, .T. ) ;
#17731 = EDGE_LOOP ( 'NONE', ( #10552, #14367, #19176, #3843 ) ) ;
#17732 = DIRECTION ( 'NONE',  ( -1.000000000000000000, 0.0000000000000000000, 0.0000000000000000000 ) ) ;
#17733 = AXIS2_PLACEMENT_3D ( 'NONE', #14346, #9235, #15721 ) ;
#17734 = FACE_OUTER_BOUND ( 'NONE', #8621, .T. ) ;
#17735 = CARTESIAN_POINT ( 'NONE',  ( 56.50000000000034106, 56.87499999999962341, 1.000000000000000000 ) ) ;
#17736 = AXIS2_PLACEMENT_3D ( 'NONE', #13211, #11613, #18412 ) ;
#17737 = DIRECTION ( 'NONE',  ( 1.000000000000000000, 0.0000000000000000000, 0.0000000000000000000 ) ) ;
#17738 = AXIS2_PLACEMENT_3D ( 'NONE', #16, #16588, #1624 ) ;
#17739 = EDGE_CURVE ( 'NONE', #9528, #15985, #6515, .T. ) ;
#17740 = DIRECTION ( 'NONE',  ( -0.0000000000000000000, -0.0000000000000000000, -1.000000000000000000 ) ) ;
#17741 = ORIENTED_EDGE ( 'NONE', *, *, #17911, .F. ) ;
#17742 = CARTESIAN_POINT ( 'NONE',  ( 52.62347538297979099, 18.99999999999998934, 2.000000000000000000 ) ) ;
#17743 = CARTESIAN_POINT ( 'NONE',  ( 64.49999999999985789, 83.87499999999968736, 1.000000000000000000 ) ) ;
#17744 = LINE ( 'NONE', #6784, #9372 ) ;
#17745 = VERTEX_POINT ( 'NONE', #14814 ) ;
#17746 = LINE ( 'NONE', #17552, #10733 ) ;
#17747 = CARTESIAN_POINT ( 'NONE',  ( 11.50000000000021849, 72.12499999999930367, 2.000000000000000000 ) ) ;
#17748 = AXIS2_PLACEMENT_3D ( 'NONE', #13991, #18894, #17191 ) ;
#17749 = VECTOR ( 'NONE', #5735, 1000.000000000000000 ) ;
#17750 = EDGE_CURVE ( 'NONE', #11681, #20306, #1735, .T. ) ;
#17751 = DIRECTION ( 'NONE',  ( -0.0000000000000000000, 1.000000000000000000, -0.0000000000000000000 ) ) ;
#17752 = EDGE_LOOP ( 'NONE', ( #14770, #2708, #54, #4279 ) ) ;
#17753 = VERTEX_POINT ( 'NONE', #7042 ) ;
#17754 = VECTOR ( 'NONE', #10299, 1000.000000000000000 ) ;
#17755 = LINE ( 'NONE', #12451, #3848 ) ;
#17756 = ORIENTED_EDGE ( 'NONE', *, *, #959, .F. ) ;
#17757 = VERTEX_POINT ( 'NONE', #8211 ) ;
#17758 = DIRECTION ( 'NONE',  ( 0.0000000000000000000, -1.000000000000000000, 0.0000000000000000000 ) ) ;
#17759 = DIRECTION ( 'NONE',  ( 1.000000000000000000, 0.0000000000000000000, 0.0000000000000000000 ) ) ;
#17760 = VERTEX_POINT ( 'NONE', #19699 ) ;
#17761 = CARTESIAN_POINT ( 'NONE',  ( 97.00000000000000000, 17.25304923404038959, 2.000000000000000000 ) ) ;
#17762 = DIRECTION ( 'NONE',  ( 1.332267629550186586E-14, -1.000000000000000000, 0.0000000000000000000 ) ) ;
#17763 = VECTOR ( 'NONE', #5966, 1000.000000000000000 ) ;
#17764 = DIRECTION ( 'NONE',  ( 0.0000000000000000000, 0.0000000000000000000, 1.000000000000000000 ) ) ;
#17765 = ORIENTED_EDGE ( 'NONE', *, *, #13114, .T. ) ;
#17766 = DIRECTION ( 'NONE',  ( 0.0000000000000000000, 0.0000000000000000000, 1.000000000000000000 ) ) ;
#17767 = ADVANCED_FACE ( 'NONE', ( #142 ), #6619, .T. ) ;
#17768 = DIRECTION ( 'NONE',  ( 0.0000000000000000000, 0.0000000000000000000, 1.000000000000000000 ) ) ;
#17769 = CARTESIAN_POINT ( 'NONE',  ( 47.50000000000039790, 38.87499999999955236, 1.000000000000000000 ) ) ;
#17770 = LINE ( 'NONE', #19783, #10940 ) ;
#17771 = DIRECTION ( 'NONE',  ( 1.000000000000000000, 0.0000000000000000000, 0.0000000000000000000 ) ) ;
#17772 = EDGE_CURVE ( 'NONE', #13080, #2513, #5027, .T. ) ;
#17773 = ORIENTED_EDGE ( 'NONE', *, *, #12624, .F. ) ;
#17774 = ORIENTED_EDGE ( 'NONE', *, *, #14347, .T. ) ;
#17775 = DIRECTION ( 'NONE',  ( -0.0000000000000000000, -0.0000000000000000000, -1.000000000000000000 ) ) ;
#17776 = CARTESIAN_POINT ( 'NONE',  ( 27.50000000000015632, 90.12499999999943157, 2.000000000000000000 ) ) ;
#17777 = DIRECTION ( 'NONE',  ( -0.0000000000000000000, -0.0000000000000000000, -1.000000000000000000 ) ) ;
#17778 = ORIENTED_EDGE ( 'NONE', *, *, #17150, .T. ) ;
#17779 = ORIENTED_EDGE ( 'NONE', *, *, #19761, .T. ) ;
#17780 = DIRECTION ( 'NONE',  ( -1.554312234475218210E-14, 1.000000000000000000, 0.0000000000000000000 ) ) ;
#17781 = EDGE_LOOP ( 'NONE', ( #16993, #20861, #19136, #17822 ) ) ;
#17782 = VERTEX_POINT ( 'NONE', #18098 ) ;
#17783 = DIRECTION ( 'NONE',  ( 1.000000000000000000, 0.0000000000000000000, 0.0000000000000000000 ) ) ;
#17784 = VECTOR ( 'NONE', #3626, 1000.000000000000000 ) ;
#17785 = DIRECTION ( 'NONE',  ( 0.0000000000000000000, 0.0000000000000000000, 1.000000000000000000 ) ) ;
#17786 = ORIENTED_EDGE ( 'NONE', *, *, #16074, .F. ) ;
#17787 = CARTESIAN_POINT ( 'NONE',  ( 54.50000000000024158, 63.12499999999962341, 2.000000000000000000 ) ) ;
#17788 = DIRECTION ( 'NONE',  ( -1.000000000000000000, 0.0000000000000000000, 0.0000000000000000000 ) ) ;
#17789 = EDGE_CURVE ( 'NONE', #4066, #2148, #19087, .T. ) ;
#17790 = ORIENTED_EDGE ( 'NONE', *, *, #11393, .F. ) ;
#17791 = DIRECTION ( 'NONE',  ( 0.0000000000000000000, 0.0000000000000000000, 1.000000000000000000 ) ) ;
#17792 = VECTOR ( 'NONE', #17593, 1000.000000000000000 ) ;
#17793 = EDGE_CURVE ( 'NONE', #4175, #18700, #11286, .T. ) ;
#17794 = VECTOR ( 'NONE', #17430, 1000.000000000000000 ) ;
#17795 = DIRECTION ( 'NONE',  ( 0.0000000000000000000, 0.0000000000000000000, 1.000000000000000000 ) ) ;
#17796 = AXIS2_PLACEMENT_3D ( 'NONE', #18198, #10109, #3330 ) ;
#17797 = EDGE_CURVE ( 'NONE', #7044, #1627, #8426, .T. ) ;
#17799 = ADVANCED_FACE ( 'NONE', ( #3974 ), #4277, .F. ) ;
#17798 = DIRECTION ( 'NONE',  ( -0.0000000000000000000, -0.0000000000000000000, -1.000000000000000000 ) ) ;
#17800 = DIRECTION ( 'NONE',  ( -0.0000000000000000000, -0.0000000000000000000, -1.000000000000000000 ) ) ;
#17801 = EDGE_CURVE ( 'NONE', #1896, #18728, #2469, .T. ) ;
#17802 = AXIS2_PLACEMENT_3D ( 'NONE', #11468, #13365, #13263 ) ;
#17803 = DIRECTION ( 'NONE',  ( 1.000000000000000000, 0.0000000000000000000, 0.0000000000000000000 ) ) ;
#17804 = VECTOR ( 'NONE', #1276, 1000.000000000000000 ) ;
#17805 = ORIENTED_EDGE ( 'NONE', *, *, #7687, .T. ) ;
#17806 = CARTESIAN_POINT ( 'NONE',  ( 56.50000000000015632, 90.12499999999961631, 1.000000000000000000 ) ) ;
#17807 = ORIENTED_EDGE ( 'NONE', *, *, #4310, .F. ) ;
#17808 = CARTESIAN_POINT ( 'NONE',  ( 0.0000000000000000000, 0.0000000000000000000, 1.000000000000000000 ) ) ;
#17809 = VECTOR ( 'NONE', #17762, 1000.000000000000000 ) ;
#17810 = AXIS2_PLACEMENT_3D ( 'NONE', #17382, #4943, #9409 ) ;
#17811 = VERTEX_POINT ( 'NONE', #5852 ) ;
#17812 = ORIENTED_EDGE ( 'NONE', *, *, #20276, .F. ) ;
#17813 = DIRECTION ( 'NONE',  ( -1.000000000000000000, 0.0000000000000000000, 0.0000000000000000000 ) ) ;
#17814 = ORIENTED_EDGE ( 'NONE', *, *, #10103, .F. ) ;
#17815 = DIRECTION ( 'NONE',  ( -1.554312234475217894E-14, 1.000000000000000000, 0.0000000000000000000 ) ) ;
#17816 = CIRCLE ( 'NONE', #20531, 0.9999999999999940048 ) ;
#17817 = LINE ( 'NONE', #171, #16021 ) ;
#17818 = AXIS2_PLACEMENT_3D ( 'NONE', #3154, #19096, #4539 ) ;
#17819 = ORIENTED_EDGE ( 'NONE', *, *, #17968, .F. ) ;
#17820 = ADVANCED_FACE ( 'NONE', ( #8740 ), #14046, .F. ) ;
#17821 = EDGE_CURVE ( 'NONE', #10749, #14883, #12347, .T. ) ;
#17822 = ORIENTED_EDGE ( 'NONE', *, *, #5098, .T. ) ;
#17823 = AXIS2_PLACEMENT_3D ( 'NONE', #10816, #15591, #5712 ) ;
#17824 = LINE ( 'NONE', #3268, #10645 ) ;
#17825 = DIRECTION ( 'NONE',  ( 0.0000000000000000000, 0.0000000000000000000, 1.000000000000000000 ) ) ;
#17826 = EDGE_CURVE ( 'NONE', #14949, #973, #20331, .T. ) ;
#17827 = DIRECTION ( 'NONE',  ( 1.000000000000000000, 0.0000000000000000000, 0.0000000000000000000 ) ) ;
#17828 = CARTESIAN_POINT ( 'NONE',  ( 52.62347538297979099, 100.0000000000000000, 2.000000000000000000 ) ) ;
#17829 = VECTOR ( 'NONE', #2615, 1000.000000000000000 ) ;
#17830 = CYLINDRICAL_SURFACE ( 'NONE', #8657, 3.499999999999989342 ) ;
#17831 = CIRCLE ( 'NONE', #5606, 1.376524617020202790 ) ;
#17832 = ADVANCED_FACE ( 'NONE', ( #10761 ), #17132, .F. ) ;
#17833 = ORIENTED_EDGE ( 'NONE', *, *, #9013, .T. ) ;
#17834 = AXIS2_PLACEMENT_3D ( 'NONE', #3015, #18957, #17252 ) ;
#17835 = DIRECTION ( 'NONE',  ( -0.0000000000000000000, -0.0000000000000000000, -1.000000000000000000 ) ) ;
#17836 = CIRCLE ( 'NONE', #15795, 0.9999999999999974465 ) ;
#17837 = LINE ( 'NONE', #9530, #14121 ) ;
#17838 = EDGE_CURVE ( 'NONE', #20030, #1650, #2791, .T. ) ;
#17840 = CIRCLE ( 'NONE', #8660, 1.500000000000001332 ) ;
#17839 = DIRECTION ( 'NONE',  ( -0.0000000000000000000, -0.0000000000000000000, -1.000000000000000000 ) ) ;
#17841 = EDGE_LOOP ( 'NONE', ( #8327, #14699, #16925, #16387 ) ) ;
#17842 = CARTESIAN_POINT ( 'NONE',  ( 23.50000000000000000, 17.25304923404038959, 1.000000000000000000 ) ) ;
#17843 = CYLINDRICAL_SURFACE ( 'NONE', #19256, 1.000000000000000888 ) ;
#17844 = CIRCLE ( 'NONE', #14444, 1.000000000000000888 ) ;
#17845 = EDGE_LOOP ( 'NONE', ( #17902, #17592, #19543, #17833 ) ) ;
#17847 = AXIS2_PLACEMENT_3D ( 'NONE', #17555, #2010, #19763 ) ;
#17846 = CARTESIAN_POINT ( 'NONE',  ( 46.49999999999976552, 90.12499999999955946, 2.000000000000000000 ) ) ;
#17848 = ORIENTED_EDGE ( 'NONE', *, *, #13936, .F. ) ;
#17849 = DIRECTION ( 'NONE',  ( 1.000000000000000000, 0.0000000000000000000, 0.0000000000000000000 ) ) ;
#17850 = AXIS2_PLACEMENT_3D ( 'NONE', #16224, #6123, #12721 ) ;
#17851 = LINE ( 'NONE', #6354, #12743 ) ;
#17852 = VECTOR ( 'NONE', #9799, 1000.000000000000000 ) ;
#17853 = CARTESIAN_POINT ( 'NONE',  ( 99.50000000000018474, 81.12499999999994316, 2.000000000000000000 ) ) ;
#17854 = CARTESIAN_POINT ( 'NONE',  ( 29.50000000000000000, 26.50000000000049383, 1.000000000000000000 ) ) ;
#17855 = DIRECTION ( 'NONE',  ( -1.554312234475216001E-14, 1.000000000000000000, 0.0000000000000000000 ) ) ;
#17856 = AXIS2_PLACEMENT_3D ( 'NONE', #17253, #5374, #2689 ) ;
#17857 = ORIENTED_EDGE ( 'NONE', *, *, #3869, .T. ) ;
#17858 = LINE ( 'NONE', #9451, #14013 ) ;
#17859 = EDGE_CURVE ( 'NONE', #13774, #17234, #5499, .T. ) ;
#17860 = EDGE_CURVE ( 'NONE', #2624, #15696, #17239, .T. ) ;
#17861 = LINE ( 'NONE', #6364, #4252 ) ;
#17862 = CARTESIAN_POINT ( 'NONE',  ( 32.99999999999998579, 93.49999999999950262, 1.000000000000000000 ) ) ;
#17863 = ORIENTED_EDGE ( 'NONE', *, *, #5713, .T. ) ;
#17864 = CARTESIAN_POINT ( 'NONE',  ( 106.9999999999999858, 21.37652461702019124, 2.000000000000000000 ) ) ;
#17865 = CARTESIAN_POINT ( 'NONE',  ( 36.50000000000024158, 63.12499999999950262, 2.000000000000000000 ) ) ;
#17866 = AXIS2_PLACEMENT_3D ( 'NONE', #10538, #2456, #7342 ) ;
#17867 = CARTESIAN_POINT ( 'NONE',  ( 110.5000000000002842, 74.87500000000000000, 1.000000000000000000 ) ) ;
#17868 = ORIENTED_EDGE ( 'NONE', *, *, #5651, .F. ) ;
#17869 = ORIENTED_EDGE ( 'NONE', *, *, #17520, .F. ) ;
#17870 = ADVANCED_FACE ( 'NONE', ( #8837 ), #9147, .F. ) ;
#17871 = DIRECTION ( 'NONE',  ( -0.0000000000000000000, -0.0000000000000000000, -1.000000000000000000 ) ) ;
#17872 = ORIENTED_EDGE ( 'NONE', *, *, #13142, .F. ) ;
#17873 = VERTEX_POINT ( 'NONE', #1079 ) ;
#17874 = LINE ( 'NONE', #8497, #7168 ) ;
#17875 = DIRECTION ( 'NONE',  ( -0.0000000000000000000, -0.0000000000000000000, -1.000000000000000000 ) ) ;
#17876 = DIRECTION ( 'NONE',  ( 1.000000000000000000, 0.0000000000000000000, 0.0000000000000000000 ) ) ;
#17877 = FACE_OUTER_BOUND ( 'NONE', #10628, .T. ) ;
#17878 = AXIS2_PLACEMENT_3D ( 'NONE', #18515, #3735, #753 ) ;
#17879 = EDGE_CURVE ( 'NONE', #136, #8510, #7548, .T. ) ;
#17880 = CARTESIAN_POINT ( 'NONE',  ( 65.50000000000034106, 36.12499999999969447, 1.000000000000000000 ) ) ;
#17881 = VECTOR ( 'NONE', #8465, 1000.000000000000000 ) ;
#17882 = ORIENTED_EDGE ( 'NONE', *, *, #4548, .T. ) ;
#17883 = CARTESIAN_POINT ( 'NONE',  ( 81.50000000000027001, 54.12499999999981526, 2.000000000000000000 ) ) ;
#17884 = DIRECTION ( 'NONE',  ( -0.0000000000000000000, -0.0000000000000000000, -1.000000000000000000 ) ) ;
#17885 = LINE ( 'NONE', #11496, #9930 ) ;
#17886 = FACE_OUTER_BOUND ( 'NONE', #908, .T. ) ;
#17887 = CARTESIAN_POINT ( 'NONE',  ( 74.50000000000039790, 38.87499999999975131, 2.000000000000000000 ) ) ;
#17888 = ORIENTED_EDGE ( 'NONE', *, *, #3370, .F. ) ;
#17889 = DIRECTION ( 'NONE',  ( -0.0000000000000000000, -0.0000000000000000000, -1.000000000000000000 ) ) ;
#17890 = PLANE ( 'NONE',  #16817 ) ;
#17891 = CARTESIAN_POINT ( 'NONE',  ( 92.50000000000004263, 93.49999999999987210, 1.000000000000000000 ) ) ;
#17892 = ORIENTED_EDGE ( 'NONE', *, *, #12875, .T. ) ;
#17893 = ORIENTED_EDGE ( 'NONE', *, *, #6740, .T. ) ;
#17894 = CARTESIAN_POINT ( 'NONE',  ( 73.49999999999975842, 92.87499999999974420, 2.000000000000000000 ) ) ;
#17895 = ORIENTED_EDGE ( 'NONE', *, *, #20454, .T. ) ;
#17896 = VECTOR ( 'NONE', #7512, 1000.000000000000000 ) ;
#17897 = LINE ( 'NONE', #6505, #11289 ) ;
#17898 = AXIS2_PLACEMENT_3D ( 'NONE', #17278, #2719, #12283 ) ;
#17899 = ORIENTED_EDGE ( 'NONE', *, *, #1680, .T. ) ;
#17900 = DIRECTION ( 'NONE',  ( 0.0000000000000000000, 0.0000000000000000000, 1.000000000000000000 ) ) ;
#17901 = DIRECTION ( 'NONE',  ( -1.000000000000000000, -0.0000000000000000000, -0.0000000000000000000 ) ) ;
#17902 = ORIENTED_EDGE ( 'NONE', *, *, #5383, .T. ) ;
#17903 = EDGE_CURVE ( 'NONE', #3645, #11675, #16361, .T. ) ;
#17904 = CARTESIAN_POINT ( 'NONE',  ( 92.50000000000027001, 74.87499999999987210, 2.000000000000000000 ) ) ;
#17905 = DIRECTION ( 'NONE',  ( 1.000000000000000000, 0.0000000000000000000, 0.0000000000000000000 ) ) ;
#17906 = CARTESIAN_POINT ( 'NONE',  ( 73.49999999999975842, 90.12499999999974420, 2.000000000000000000 ) ) ;
#17908 = AXIS2_PLACEMENT_3D ( 'NONE', #6868, #500, #11860 ) ;
#17907 = DIRECTION ( 'NONE',  ( -0.0000000000000000000, -0.0000000000000000000, -1.000000000000000000 ) ) ;
#17909 = AXIS2_PLACEMENT_3D ( 'NONE', #18865, #4302, #17260 ) ;
#17910 = CARTESIAN_POINT ( 'NONE',  ( 91.49999999999985789, 81.12499999999987210, 2.000000000000000000 ) ) ;
#17911 = EDGE_CURVE ( 'NONE', #369, #466, #5963, .T. ) ;
#17912 = ORIENTED_EDGE ( 'NONE', *, *, #8860, .T. ) ;
#17913 = DIRECTION ( 'NONE',  ( 1.000000000000000000, 0.0000000000000000000, -0.0000000000000000000 ) ) ;
#17914 = VERTEX_POINT ( 'NONE', #15231 ) ;
#17915 = EDGE_CURVE ( 'NONE', #16347, #1242, #2811, .T. ) ;
#17916 = AXIS2_PLACEMENT_3D ( 'NONE', #225, #1815, #20960 ) ;
#17917 = CARTESIAN_POINT ( 'NONE',  ( 9.500000000000341061, 36.12499999999931077, 2.000000000000000000 ) ) ;
#17918 = ORIENTED_EDGE ( 'NONE', *, *, #18763, .F. ) ;
#17919 = EDGE_LOOP ( 'NONE', ( #3836, #2873, #17415, #19903 ) ) ;
#17920 = CARTESIAN_POINT ( 'NONE',  ( 44.00000000000000711, 108.7469507659595962, 1.000000000000000000 ) ) ;
#17921 = ORIENTED_EDGE ( 'NONE', *, *, #9762, .F. ) ;
#17922 = DIRECTION ( 'NONE',  ( 1.000000000000000000, 1.554312234475218210E-14, -0.0000000000000000000 ) ) ;
#17923 = EDGE_CURVE ( 'NONE', #15579, #15634, #13999, .T. ) ;
#17924 = DIRECTION ( 'NONE',  ( 0.0000000000000000000, 0.0000000000000000000, 1.000000000000000000 ) ) ;
#17925 = ORIENTED_EDGE ( 'NONE', *, *, #19249, .F. ) ;
#17926 = AXIS2_PLACEMENT_3D ( 'NONE', #18603, #952, #11999 ) ;
#17927 = ORIENTED_EDGE ( 'NONE', *, *, #13182, .T. ) ;
#17928 = CARTESIAN_POINT ( 'NONE',  ( 109.4999999999998579, 83.87500000000000000, 1.000000000000000000 ) ) ;
#17929 = FACE_OUTER_BOUND ( 'NONE', #18687, .T. ) ;
#17930 = CARTESIAN_POINT ( 'NONE',  ( 55.49999999999995737, 72.12499999999961631, 2.000000000000000000 ) ) ;
#17931 = CARTESIAN_POINT ( 'NONE',  ( 56.50000000000040501, 38.87499999999961631, 1.000000000000000000 ) ) ;
#17932 = CARTESIAN_POINT ( 'NONE',  ( 11.50000000000015454, 90.12499999999930367, 1.000000000000000000 ) ) ;
#17933 = VERTEX_POINT ( 'NONE', #5547 ) ;
#17934 = CARTESIAN_POINT ( 'NONE',  ( 82.50000000000004263, 65.87499999999981526, 2.000000000000000000 ) ) ;
#17935 = EDGE_CURVE ( 'NONE', #5070, #19586, #10550, .T. ) ;
#17936 = PLANE ( 'NONE',  #14788 ) ;
#17937 = LINE ( 'NONE', #19317, #11343 ) ;
#17938 = ORIENTED_EDGE ( 'NONE', *, *, #13901, .F. ) ;
#17939 = CARTESIAN_POINT ( 'NONE',  ( 50.99999999999999289, 26.50000000000036948, 2.000000000000000000 ) ) ;
#17940 = CARTESIAN_POINT ( 'NONE',  ( 109.5000000000000426, 63.12500000000000000, 2.000000000000000000 ) ) ;
#17941 = EDGE_LOOP ( 'NONE', ( #2199, #18076, #17238, #17073 ) ) ;
#17942 = CARTESIAN_POINT ( 'NONE',  ( 104.9999999999999858, 93.50000000000000000, 1.000000000000000000 ) ) ;
#17943 = EDGE_CURVE ( 'NONE', #1691, #19895, #10263, .T. ) ;
#17944 = ORIENTED_EDGE ( 'NONE', *, *, #5739, .F. ) ;
#17945 = DIRECTION ( 'NONE',  ( 0.0000000000000000000, -0.0000000000000000000, -1.000000000000000000 ) ) ;
#17946 = DIRECTION ( 'NONE',  ( -0.0000000000000000000, -0.0000000000000000000, -1.000000000000000000 ) ) ;
#17947 = DIRECTION ( 'NONE',  ( -0.0000000000000000000, -0.0000000000000000000, -1.000000000000000000 ) ) ;
#17948 = EDGE_CURVE ( 'NONE', #15005, #4788, #3828, .T. ) ;
#17949 = EDGE_CURVE ( 'NONE', #3694, #20452, #9567, .T. ) ;
#17950 = CARTESIAN_POINT ( 'NONE',  ( 23.00000000000000000, 17.25304923404038959, 2.000000000000000000 ) ) ;
#17951 = LINE ( 'NONE', #3495, #823 ) ;
#17952 = ORIENTED_EDGE ( 'NONE', *, *, #6675, .T. ) ;
#17953 = DIRECTION ( 'NONE',  ( 1.000000000000000000, 0.0000000000000000000, -0.0000000000000000000 ) ) ;
#17954 = EDGE_CURVE ( 'NONE', #12016, #3452, #1299, .T. ) ;
#17955 = PLANE ( 'NONE',  #12757 ) ;
#17956 = LINE ( 'NONE', #6685, #12099 ) ;
#17957 = VERTEX_POINT ( 'NONE', #14257 ) ;
#17958 = LINE ( 'NONE', #1602, #15150 ) ;
#17959 = CARTESIAN_POINT ( 'NONE',  ( 55.50000000000014921, 54.12499999999962341, 2.000000000000000000 ) ) ;
#17960 = EDGE_CURVE ( 'NONE', #12060, #9283, #20959, .T. ) ;
#17961 = DIRECTION ( 'NONE',  ( 1.000000000000000000, -0.0000000000000000000, -0.0000000000000000000 ) ) ;
#17962 = ORIENTED_EDGE ( 'NONE', *, *, #15320, .T. ) ;
#17963 = ORIENTED_EDGE ( 'NONE', *, *, #9674, .T. ) ;
#17964 = DIRECTION ( 'NONE',  ( 1.554312234475216948E-14, -1.000000000000000000, 0.0000000000000000000 ) ) ;
#17965 = EDGE_LOOP ( 'NONE', ( #15451, #17600, #8007, #7605 ) ) ;
#17966 = ORIENTED_EDGE ( 'NONE', *, *, #1410, .F. ) ;
#17967 = CARTESIAN_POINT ( 'NONE',  ( 72.49999999999997158, 93.49999999999974420, 2.000000000000000000 ) ) ;
#17968 = EDGE_CURVE ( 'NONE', #3262, #9195, #1192, .T. ) ;
#17969 = DIRECTION ( 'NONE',  ( 1.000000000000000000, 0.0000000000000000000, 0.0000000000000000000 ) ) ;
#17970 = DIRECTION ( 'NONE',  ( -1.554312234475217894E-14, 1.000000000000000000, 0.0000000000000000000 ) ) ;
#17971 = EDGE_CURVE ( 'NONE', #20030, #9803, #19039, .T. ) ;
#17972 = CARTESIAN_POINT ( 'NONE',  ( 36.50000000000030553, 45.12499999999950262, 2.000000000000000000 ) ) ;
#17973 = DIRECTION ( 'NONE',  ( -1.000000000000000000, 0.0000000000000000000, 0.0000000000000000000 ) ) ;
#17974 = AXIS2_PLACEMENT_3D ( 'NONE', #20547, #7989, #7875 ) ;
#17975 = ORIENTED_EDGE ( 'NONE', *, *, #15131, .F. ) ;
#17977 = DIRECTION ( 'NONE',  ( 1.554312234475218210E-14, -1.000000000000000000, 0.0000000000000000000 ) ) ;
#17976 = VECTOR ( 'NONE', #20994, 1000.000000000000000 ) ;
#17978 = CARTESIAN_POINT ( 'NONE',  ( 29.50000000000044409, 29.87499999999943157, 2.000000000000000000 ) ) ;
#17979 = FACE_OUTER_BOUND ( 'NONE', #15661, .T. ) ;
#17980 = EDGE_CURVE ( 'NONE', #16720, #2489, #3198, .T. ) ;
#17981 = DIRECTION ( 'NONE',  ( 1.000000000000000000, 0.0000000000000000000, -0.0000000000000000000 ) ) ;
#17982 = DIRECTION ( 'NONE',  ( -0.0000000000000000000, -0.0000000000000000000, -1.000000000000000000 ) ) ;
#17983 = VERTEX_POINT ( 'NONE', #2776 ) ;
#17984 = ORIENTED_EDGE ( 'NONE', *, *, #12522, .F. ) ;
#17985 = FACE_OUTER_BOUND ( 'NONE', #20661, .T. ) ;
#17986 = VECTOR ( 'NONE', #7506, 1000.000000000000000 ) ;
#17988 = ADVANCED_FACE ( 'NONE', ( #17563 ), #16164, .F. ) ;
#17987 = CARTESIAN_POINT ( 'NONE',  ( 68.99999999999997158, 93.49999999999974420, 1.000000000000000000 ) ) ;
#17989 = LINE ( 'NONE', #442, #18712 ) ;
#17990 = VERTEX_POINT ( 'NONE', #6475 ) ;
#17991 = ORIENTED_EDGE ( 'NONE', *, *, #13118, .T. ) ;
#17992 = CYLINDRICAL_SURFACE ( 'NONE', #15805, 1.000000000000000888 ) ;
#17993 = ORIENTED_EDGE ( 'NONE', *, *, #15915, .T. ) ;
#17994 = ORIENTED_EDGE ( 'NONE', *, *, #17949, .T. ) ;
#17995 = FACE_OUTER_BOUND ( 'NONE', #4542, .T. ) ;
#17996 = ORIENTED_EDGE ( 'NONE', *, *, #18784, .T. ) ;
#17997 = AXIS2_PLACEMENT_3D ( 'NONE', #10812, #7190, #2521 ) ;
#17998 = CARTESIAN_POINT ( 'NONE',  ( 99.50000000000044054, 29.87499999999993605, 2.000000000000000000 ) ) ;
#17999 = ADVANCED_FACE ( 'NONE', ( #18944 ), #4698, .F. ) ;
#18000 = CARTESIAN_POINT ( 'NONE',  ( 103.3765246170201948, 102.2469507659596104, 2.000000000000000000 ) ) ;
#18001 = ORIENTED_EDGE ( 'NONE', *, *, #19158, .F. ) ;
#18002 = CARTESIAN_POINT ( 'NONE',  ( 81.50000000000031264, 65.87499999999981526, 1.000000000000000000 ) ) ;
#18003 = AXIS2_PLACEMENT_3D ( 'NONE', #18456, #2195, #3689 ) ;
#18004 = DIRECTION ( 'NONE',  ( 0.0000000000000000000, 0.0000000000000000000, 1.000000000000000000 ) ) ;
#18005 = DIRECTION ( 'NONE',  ( 1.000000000000000000, 0.0000000000000000000, 0.0000000000000000000 ) ) ;
#18006 = DIRECTION ( 'NONE',  ( 0.0000000000000000000, 0.0000000000000000000, 1.000000000000000000 ) ) ;
#18007 = ADVANCED_FACE ( 'NONE', ( #12660 ), #4789, .F. ) ;
#18008 = CARTESIAN_POINT ( 'NONE',  ( 16.99999999999988987, 98.62347538297980520, 1.000000000000000000 ) ) ;
#18009 = VERTEX_POINT ( 'NONE', #20641 ) ;
#18010 = DIRECTION ( 'NONE',  ( -1.000000000000000000, 0.0000000000000000000, 0.0000000000000000000 ) ) ;
#18011 = ORIENTED_EDGE ( 'NONE', *, *, #19021, .T. ) ;
#18012 = EDGE_CURVE ( 'NONE', #18884, #14148, #4595, .T. ) ;
#18013 = LINE ( 'NONE', #3453, #7632 ) ;
#18014 = ORIENTED_EDGE ( 'NONE', *, *, #15210, .F. ) ;
#18015 = VERTEX_POINT ( 'NONE', #10857 ) ;
#18016 = CARTESIAN_POINT ( 'NONE',  ( 101.5000000000002416, 63.12499999999992895, 2.000000000000000000 ) ) ;
#18017 = ORIENTED_EDGE ( 'NONE', *, *, #11737, .F. ) ;
#18018 = DIRECTION ( 'NONE',  ( -0.0000000000000000000, -0.0000000000000000000, -1.000000000000000000 ) ) ;
#18019 = CARTESIAN_POINT ( 'NONE',  ( 10.50000000000043343, 27.12499999999930367, 2.000000000000000000 ) ) ;
#18020 = VERTEX_POINT ( 'NONE', #12776 ) ;
#18021 = ORIENTED_EDGE ( 'NONE', *, *, #20180, .T. ) ;
#18022 = DIRECTION ( 'NONE',  ( 1.000000000000000000, 0.0000000000000000000, 0.0000000000000000000 ) ) ;
#18023 = CARTESIAN_POINT ( 'NONE',  ( 92.50000000000024158, 63.12499999999987210, 2.000000000000000000 ) ) ;
#18024 = CARTESIAN_POINT ( 'NONE',  ( 96.50000000000000000, 17.25304923404038959, 1.000000000000000000 ) ) ;
#18025 = EDGE_CURVE ( 'NONE', #19669, #1014, #8234, .T. ) ;
#18026 = DIRECTION ( 'NONE',  ( -1.000000000000000000, 0.0000000000000000000, 0.0000000000000000000 ) ) ;
#18027 = ORIENTED_EDGE ( 'NONE', *, *, #19751, .F. ) ;
#18028 = EDGE_CURVE ( 'NONE', #19437, #19453, #6063, .T. ) ;
#18029 = DIRECTION ( 'NONE',  ( 0.0000000000000000000, -1.000000000000000000, 0.0000000000000000000 ) ) ;
#18030 = FACE_OUTER_BOUND ( 'NONE', #7294, .T. ) ;
#18031 = PRESENTATION_STYLE_ASSIGNMENT (( #16431 ) ) ;
#18032 = EDGE_CURVE ( 'NONE', #14655, #15812, #14159, .T. ) ;
#18033 = DIRECTION ( 'NONE',  ( -0.0000000000000000000, -0.0000000000000000000, -1.000000000000000000 ) ) ;
#18034 = ORIENTED_EDGE ( 'NONE', *, *, #21015, .T. ) ;
#18035 = DIRECTION ( 'NONE',  ( -1.554312234475214423E-14, 1.000000000000000000, 0.0000000000000000000 ) ) ;
#18036 = CYLINDRICAL_SURFACE ( 'NONE', #18581, 1.000000000000000888 ) ;
#18037 = ORIENTED_EDGE ( 'NONE', *, *, #12279, .T. ) ;
#18038 = DIRECTION ( 'NONE',  ( -0.0000000000000000000, -0.0000000000000000000, -1.000000000000000000 ) ) ;
#18039 = AXIS2_PLACEMENT_3D ( 'NONE', #15206, #18500, #2241 ) ;
#18040 = VECTOR ( 'NONE', #20155, 1000.000000000000000 ) ;
#18041 = ORIENTED_EDGE ( 'NONE', *, *, #1406, .T. ) ;
#18042 = CARTESIAN_POINT ( 'NONE',  ( 109.5000000000004263, 27.12499999999999645, 2.000000000000000000 ) ) ;
#18043 = DIRECTION ( 'NONE',  ( -0.0000000000000000000, -0.0000000000000000000, -1.000000000000000000 ) ) ;
#18044 = EDGE_CURVE ( 'NONE', #763, #17142, #17338, .T. ) ;
#18045 = CARTESIAN_POINT ( 'NONE',  ( 103.3765246170201948, 19.99999999999998934, 2.000000000000000000 ) ) ;
#18046 = DIRECTION ( 'NONE',  ( 8.949890158624880094E-16, -1.000000000000000000, 0.0000000000000000000 ) ) ;
#18047 = CARTESIAN_POINT ( 'NONE',  ( 9.500000000000438760, 29.87499999999930722, 1.000000000000000000 ) ) ;
#18048 = ORIENTED_EDGE ( 'NONE', *, *, #16911, .F. ) ;
#18049 = EDGE_CURVE ( 'NONE', #5829, #8458, #2889, .T. ) ;
#18051 = EDGE_CURVE ( 'NONE', #8832, #12848, #3449, .T. ) ;
#18050 = AXIS2_PLACEMENT_3D ( 'NONE', #6173, #1405, #2902 ) ;
#18052 = DIRECTION ( 'NONE',  ( -0.0000000000000000000, -0.0000000000000000000, -1.000000000000000000 ) ) ;
#18053 = AXIS2_PLACEMENT_3D ( 'NONE', #20790, #9096, #15684 ) ;
#18054 = EDGE_CURVE ( 'NONE', #14449, #5234, #2426, .T. ) ;
#18055 = LINE ( 'NONE', #6568, #1548 ) ;
#18056 = FACE_OUTER_BOUND ( 'NONE', #19131, .T. ) ;
#18057 = EDGE_LOOP ( 'NONE', ( #1325, #1448, #5925, #10757 ) ) ;
#18058 = ADVANCED_FACE ( 'NONE', ( #6585 ), #1708, .F. ) ;
#18059 = FACE_OUTER_BOUND ( 'NONE', #11318, .T. ) ;
#18060 = CARTESIAN_POINT ( 'NONE',  ( 94.50000000000000000, 104.7469507659596104, 2.000000000000000000 ) ) ;
#18061 = CARTESIAN_POINT ( 'NONE',  ( 94.50000000000000000, 13.25304923404038782, 2.000000000000000000 ) ) ;
#18062 = EDGE_LOOP ( 'NONE', ( #10790, #15271, #16472, #9274 ) ) ;
#18063 = EDGE_CURVE ( 'NONE', #15771, #8309, #7509, .T. ) ;
#18064 = CARTESIAN_POINT ( 'NONE',  ( 82.50000000000014211, 54.12499999999980815, 2.000000000000000000 ) ) ;
#18065 = CIRCLE ( 'NONE', #7864, 0.9999999999999974465 ) ;
#18066 = VERTEX_POINT ( 'NONE', #12969 ) ;
#18067 = VERTEX_POINT ( 'NONE', #11486 ) ;
#18068 = AXIS2_PLACEMENT_3D ( 'NONE', #8626, #16291, #11722 ) ;
#18069 = FACE_OUTER_BOUND ( 'NONE', #537, .T. ) ;
#18070 = VECTOR ( 'NONE', #5545, 1000.000000000000000 ) ;
#18071 = CARTESIAN_POINT ( 'NONE',  ( 10.50000000000033928, 38.87499999999931077, 1.000000000000000000 ) ) ;
#18072 = EDGE_CURVE ( 'NONE', #6818, #3104, #6147, .T. ) ;
#18073 = EDGE_CURVE ( 'NONE', #230, #126, #3119, .T. ) ;
#18074 = CARTESIAN_POINT ( 'NONE',  ( 59.00000000000000000, 17.75304923404038959, 2.000000000000000000 ) ) ;
#18075 = CARTESIAN_POINT ( 'NONE',  ( 100.4999999999998721, 83.87499999999992895, 1.000000000000000000 ) ) ;
#18076 = ORIENTED_EDGE ( 'NONE', *, *, #16942, .F. ) ;
#18077 = DIRECTION ( 'NONE',  ( -0.0000000000000000000, -0.0000000000000000000, -1.000000000000000000 ) ) ;
#18078 = CARTESIAN_POINT ( 'NONE',  ( 11.49999999999999645, 93.49999999999937472, 2.000000000000000000 ) ) ;
#18079 = CARTESIAN_POINT ( 'NONE',  ( 81.50000000000018474, 81.12499999999981526, 1.000000000000000000 ) ) ;
#18080 = VECTOR ( 'NONE', #7494, 1000.000000000000000 ) ;
#18081 = VECTOR ( 'NONE', #9033, 1000.000000000000000 ) ;
#18082 = DIRECTION ( 'NONE',  ( 1.000000000000000000, 0.0000000000000000000, -0.0000000000000000000 ) ) ;
#18083 = DIRECTION ( 'NONE',  ( -1.000000000000000000, 0.0000000000000000000, 0.0000000000000000000 ) ) ;
#18084 = ORIENTED_EDGE ( 'NONE', *, *, #3493, .F. ) ;
#18085 = ORIENTED_EDGE ( 'NONE', *, *, #3442, .F. ) ;
#18086 = CARTESIAN_POINT ( 'NONE',  ( 31.37652461702020190, 102.2469507659596104, 2.000000000000000000 ) ) ;
#18087 = AXIS2_PLACEMENT_3D ( 'NONE', #18278, #20305, #10415 ) ;
#18088 = CYLINDRICAL_SURFACE ( 'NONE', #4609, 0.9999999999999974465 ) ;
#18089 = CARTESIAN_POINT ( 'NONE',  ( 59.00000000000000000, 102.7469507659596104, 2.000000000000000000 ) ) ;
#18090 = EDGE_LOOP ( 'NONE', ( #11510, #4876, #6242, #1356 ) ) ;
#18091 = EDGE_LOOP ( 'NONE', ( #9737, #12341, #11128, #2381 ) ) ;
#18092 = CARTESIAN_POINT ( 'NONE',  ( 31.37652461702020190, 100.0000000000000000, 2.000000000000000000 ) ) ;
#18093 = ADVANCED_FACE ( 'NONE', ( #3411 ), #13083, .T. ) ;
#18094 = ORIENTED_EDGE ( 'NONE', *, *, #16110, .F. ) ;
#18095 = ORIENTED_EDGE ( 'NONE', *, *, #18633, .T. ) ;
#18096 = LINE ( 'NONE', #18208, #11622 ) ;
#18097 = ORIENTED_EDGE ( 'NONE', *, *, #1443, .F. ) ;
#18098 = CARTESIAN_POINT ( 'NONE',  ( 43.00000000000000711, 107.7469507659595962, 1.000000000000000000 ) ) ;
#18099 = VECTOR ( 'NONE', #7527, 1000.000000000000000 ) ;
#18100 = DIRECTION ( 'NONE',  ( 1.000000000000000000, 0.0000000000000000000, -0.0000000000000000000 ) ) ;
#18101 = ORIENTED_EDGE ( 'NONE', *, *, #21034, .F. ) ;
#18102 = CARTESIAN_POINT ( 'NONE',  ( 88.62347538297979099, 19.99999999999998934, 2.000000000000000000 ) ) ;
#18103 = FACE_OUTER_BOUND ( 'NONE', #7405, .T. ) ;
#18104 = DIRECTION ( 'NONE',  ( -0.0000000000000000000, -0.0000000000000000000, -1.000000000000000000 ) ) ;
#18105 = CARTESIAN_POINT ( 'NONE',  ( 45.50000000000042633, 29.87499999999955946, 2.000000000000000000 ) ) ;
#18106 = DIRECTION ( 'NONE',  ( 1.000000000000000000, 0.0000000000000000000, 0.0000000000000000000 ) ) ;
#18107 = ORIENTED_EDGE ( 'NONE', *, *, #5011, .T. ) ;
#18108 = CARTESIAN_POINT ( 'NONE',  ( 31.37652461702020190, 19.99999999999998934, 2.000000000000000000 ) ) ;
#18109 = EDGE_CURVE ( 'NONE', #14386, #12659, #8179, .T. ) ;
#18110 = VECTOR ( 'NONE', #19149, 1000.000000000000000 ) ;
#18111 = EDGE_CURVE ( 'NONE', #2172, #6149, #391, .T. ) ;
#18112 = ORIENTED_EDGE ( 'NONE', *, *, #18131, .T. ) ;
#18113 = DIRECTION ( 'NONE',  ( 1.000000000000000000, 0.0000000000000000000, 0.0000000000000000000 ) ) ;
#18114 = VERTEX_POINT ( 'NONE', #17967 ) ;
#18115 = ORIENTED_EDGE ( 'NONE', *, *, #1487, .F. ) ;
#18116 = FACE_OUTER_BOUND ( 'NONE', #5525, .T. ) ;
#18117 = ORIENTED_EDGE ( 'NONE', *, *, #12109, .T. ) ;
#18118 = CIRCLE ( 'NONE', #2508, 1.000000000000000888 ) ;
#18119 = DIRECTION ( 'NONE',  ( 0.0000000000000000000, 1.000000000000000000, 0.0000000000000000000 ) ) ;
#18120 = CARTESIAN_POINT ( 'NONE',  ( 68.99999999999997158, 26.50000000000024514, 1.000000000000000000 ) ) ;
#18121 = ADVANCED_FACE ( 'NONE', ( #16476 ), #6901, .F. ) ;
#18122 = ORIENTED_EDGE ( 'NONE', *, *, #11949, .T. ) ;
#18123 = ORIENTED_EDGE ( 'NONE', *, *, #20903, .F. ) ;
#18124 = DIRECTION ( 'NONE',  ( -0.0000000000000000000, -0.0000000000000000000, -1.000000000000000000 ) ) ;
#18125 = VECTOR ( 'NONE', #4910, 1000.000000000000000 ) ;
#18126 = AXIS2_PLACEMENT_3D ( 'NONE', #7422, #2653, #2244 ) ;
#18127 = CARTESIAN_POINT ( 'NONE',  ( 83.50000000000024158, 83.87499999999981526, 2.000000000000000000 ) ) ;
#18128 = DIRECTION ( 'NONE',  ( -1.000000000000000000, 0.0000000000000000000, 0.0000000000000000000 ) ) ;
#18129 = VECTOR ( 'NONE', #7845, 1000.000000000000000 ) ;
#18130 = CARTESIAN_POINT ( 'NONE',  ( 104.9999999999999858, 26.49999999999999645, 2.000000000000000000 ) ) ;
#18131 = EDGE_CURVE ( 'NONE', #2178, #19356, #17874, .T. ) ;
#18132 = VECTOR ( 'NONE', #10728, 1000.000000000000000 ) ;
#18133 = DIRECTION ( 'NONE',  ( 1.000000000000000000, 0.0000000000000000000, 0.0000000000000000000 ) ) ;
#18134 = ORIENTED_EDGE ( 'NONE', *, *, #12073, .T. ) ;
#18135 = AXIS2_PLACEMENT_3D ( 'NONE', #18562, #12075, #913 ) ;
#18136 = CARTESIAN_POINT ( 'NONE',  ( 45.50000000000017053, 81.12499999999955946, 1.000000000000000000 ) ) ;
#18137 = DIRECTION ( 'NONE',  ( 0.0000000000000000000, 0.0000000000000000000, 1.000000000000000000 ) ) ;
#18138 = DIRECTION ( 'NONE',  ( -0.0000000000000000000, -1.000000000000000000, -0.0000000000000000000 ) ) ;
#18139 = DIRECTION ( 'NONE',  ( 1.000000000000000000, 0.0000000000000000000, -0.0000000000000000000 ) ) ;
#18140 = AXIS2_PLACEMENT_3D ( 'NONE', #186, #6972, #7074 ) ;
#18141 = ORIENTED_EDGE ( 'NONE', *, *, #8050, .T. ) ;
#18142 = LINE ( 'NONE', #19319, #11086 ) ;
#18143 = DIRECTION ( 'NONE',  ( -1.000000000000000000, 0.0000000000000000000, 0.0000000000000000000 ) ) ;
#18144 = AXIS2_PLACEMENT_3D ( 'NONE', #16977, #18473, #11872 ) ;
#18145 = VECTOR ( 'NONE', #17855, 1000.000000000000000 ) ;
#18146 = ORIENTED_EDGE ( 'NONE', *, *, #19457, .T. ) ;
#18147 = DIRECTION ( 'NONE',  ( -1.332267629550186586E-14, 1.000000000000000000, 0.0000000000000000000 ) ) ;
#18148 = ORIENTED_EDGE ( 'NONE', *, *, #4969, .T. ) ;
#18149 = AXIS2_PLACEMENT_3D ( 'NONE', #10184, #632, #12116 ) ;
#18150 = AXIS2_PLACEMENT_3D ( 'NONE', #18102, #16294, #3441 ) ;
#18151 = AXIS2_PLACEMENT_3D ( 'NONE', #2620, #13784, #9089 ) ;
#18152 = CARTESIAN_POINT ( 'NONE',  ( 16.62347538297979455, 18.99999999999998934, 2.000000000000000000 ) ) ;
#18153 = ADVANCED_FACE ( 'NONE', ( #11690 ), #9878, .T. ) ;
#18154 = VERTEX_POINT ( 'NONE', #16362 ) ;
#18155 = DIRECTION ( 'NONE',  ( -1.000000000000000000, 0.0000000000000000000, 0.0000000000000000000 ) ) ;
#18156 = PLANE ( 'NONE',  #2862 ) ;
#18157 = EDGE_CURVE ( 'NONE', #16841, #14906, #5136, .T. ) ;
#18158 = CYLINDRICAL_SURFACE ( 'NONE', #17166, 1.000000000000000888 ) ;
#18159 = AXIS2_PLACEMENT_3D ( 'NONE', #16721, #2163, #13858 ) ;
#18160 = VECTOR ( 'NONE', #11643, 1000.000000000000000 ) ;
#18161 = CARTESIAN_POINT ( 'NONE',  ( 92.50000000000025580, 54.12499999999987921, 2.000000000000000000 ) ) ;
#18162 = VECTOR ( 'NONE', #10867, 1000.000000000000000 ) ;
#18163 = EDGE_LOOP ( 'NONE', ( #8315, #7208, #5286, #8649 ) ) ;
#18164 = CYLINDRICAL_SURFACE ( 'NONE', #11947, 5.500000000000296652 ) ;
#18165 = CARTESIAN_POINT ( 'NONE',  ( 90.50000000000039790, 38.87499999999986500, 2.000000000000000000 ) ) ;
#18166 = CARTESIAN_POINT ( 'NONE',  ( 110.5000000000003979, 38.87500000000000000, 2.000000000000000000 ) ) ;
#18167 = CIRCLE ( 'NONE', #8994, 1.000000000000000888 ) ;
#18168 = VERTEX_POINT ( 'NONE', #8291 ) ;
#18169 = VECTOR ( 'NONE', #10037, 1000.000000000000000 ) ;
#18170 = AXIS2_PLACEMENT_3D ( 'NONE', #14648, #11358, #4769 ) ;
#18171 = CARTESIAN_POINT ( 'NONE',  ( 63.50000000000014211, 90.12499999999967315, 2.000000000000000000 ) ) ;
#18172 = DIRECTION ( 'NONE',  ( 1.554312234475218210E-14, -1.000000000000000000, 0.0000000000000000000 ) ) ;
#18173 = ADVANCED_FACE ( 'NONE', ( #18069 ), #19773, .T. ) ;
#18174 = CARTESIAN_POINT ( 'NONE',  ( 58.50000000000000000, 105.7469507659596104, 2.000000000000000000 ) ) ;
#18175 = ORIENTED_EDGE ( 'NONE', *, *, #14545, .F. ) ;
#18176 = ORIENTED_EDGE ( 'NONE', *, *, #4230, .T. ) ;
#18177 = CARTESIAN_POINT ( 'NONE',  ( 63.50000000000043343, 29.87499999999968381, 1.000000000000000000 ) ) ;
#18178 = CIRCLE ( 'NONE', #4247, 0.5000000000000004441 ) ;
#18179 = CARTESIAN_POINT ( 'NONE',  ( 25.50000000000000355, 106.7469507659596104, 2.000000000000000000 ) ) ;
#18180 = EDGE_LOOP ( 'NONE', ( #10177, #5647, #18301, #20025 ) ) ;
#18181 = CIRCLE ( 'NONE', #11731, 1.000000000000000888 ) ;
#18182 = ORIENTED_EDGE ( 'NONE', *, *, #20916, .T. ) ;
#18183 = ADVANCED_FACE ( 'NONE', ( #6695 ), #3722, .F. ) ;
#18184 = DIRECTION ( 'NONE',  ( -1.000000000000000000, 0.0000000000000000000, 0.0000000000000000000 ) ) ;
#18185 = DIRECTION ( 'NONE',  ( -1.000000000000000000, 0.0000000000000000000, 0.0000000000000000000 ) ) ;
#18186 = AXIS2_PLACEMENT_3D ( 'NONE', #4874, #1909, #19439 ) ;
#18187 = CARTESIAN_POINT ( 'NONE',  ( 72.50000000000039790, 38.87499999999975131, 1.000000000000000000 ) ) ;
#18188 = DIRECTION ( 'NONE',  ( 1.000000000000000000, 0.0000000000000000000, 0.0000000000000000000 ) ) ;
#18189 = ORIENTED_EDGE ( 'NONE', *, *, #19103, .F. ) ;
#18190 = LINE ( 'NONE', #430, #19489 ) ;
#18191 = LINE ( 'NONE', #15215, #4173 ) ;
#18192 = DIRECTION ( 'NONE',  ( 0.0000000000000000000, 0.0000000000000000000, 1.000000000000000000 ) ) ;
#18193 = AXIS2_PLACEMENT_3D ( 'NONE', #15077, #8701, #5718 ) ;
#18194 = DIRECTION ( 'NONE',  ( -0.0000000000000000000, -0.0000000000000000000, -1.000000000000000000 ) ) ;
#18195 = CARTESIAN_POINT ( 'NONE',  ( 18.50000000000043343, 29.87499999999937117, 2.000000000000000000 ) ) ;
#18196 = VERTEX_POINT ( 'NONE', #3511 ) ;
#18197 = EDGE_LOOP ( 'NONE', ( #8540, #14049, #8350, #5465 ) ) ;
#18198 = CARTESIAN_POINT ( 'NONE',  ( 37.49999999999995737, 72.12499999999948841, 2.000000000000000000 ) ) ;
#18199 = DIRECTION ( 'NONE',  ( 0.0000000000000000000, 0.0000000000000000000, 1.000000000000000000 ) ) ;
#18200 = CARTESIAN_POINT ( 'NONE',  ( 37.49999999999995737, 74.87499999999950262, 2.000000000000000000 ) ) ;
#18201 = VERTEX_POINT ( 'NONE', #9984 ) ;
#18202 = ORIENTED_EDGE ( 'NONE', *, *, #7000, .T. ) ;
#18203 = EDGE_CURVE ( 'NONE', #12822, #5562, #16579, .T. ) ;
#18204 = EDGE_CURVE ( 'NONE', #7436, #13316, #6834, .T. ) ;
#18205 = CARTESIAN_POINT ( 'NONE',  ( 90.50000000000022737, 63.12499999999987210, 1.000000000000000000 ) ) ;
#18206 = ORIENTED_EDGE ( 'NONE', *, *, #17596, .T. ) ;
#18207 = VERTEX_POINT ( 'NONE', #2439 ) ;
#18208 = CARTESIAN_POINT ( 'NONE',  ( 52.99999999999999289, 21.37652461702019124, 2.000000000000000000 ) ) ;
#18209 = ORIENTED_EDGE ( 'NONE', *, *, #12706, .F. ) ;
#18210 = VECTOR ( 'NONE', #2256, 1000.000000000000000 ) ;
#18211 = DIRECTION ( 'NONE',  ( -1.554312234475218210E-14, 1.000000000000000000, 0.0000000000000000000 ) ) ;
#18212 = ADVANCED_FACE ( 'NONE', ( #4139 ), #2651, .T. ) ;
#18213 = CARTESIAN_POINT ( 'NONE',  ( 24.50000000000000000, 102.7469507659596104, 2.000000000000000000 ) ) ;
#18214 = VECTOR ( 'NONE', #14746, 1000.000000000000000 ) ;
#18215 = VERTEX_POINT ( 'NONE', #5519 ) ;
#18216 = DIRECTION ( 'NONE',  ( 1.000000000000000000, 0.0000000000000000000, 0.0000000000000000000 ) ) ;
#18217 = LINE ( 'NONE', #2050, #16608 ) ;
#18218 = ADVANCED_FACE ( 'NONE', ( #20198 ), #17212, .F. ) ;
#18219 = ORIENTED_EDGE ( 'NONE', *, *, #3378, .F. ) ;
#18220 = LINE ( 'NONE', #11621, #13157 ) ;
#18221 = CARTESIAN_POINT ( 'NONE',  ( 37.50000000000034106, 36.12499999999950262, 2.000000000000000000 ) ) ;
#18222 = DIRECTION ( 'NONE',  ( 1.000000000000000000, -0.0000000000000000000, -0.0000000000000000000 ) ) ;
#18223 = ORIENTED_EDGE ( 'NONE', *, *, #4703, .T. ) ;
#18224 = VECTOR ( 'NONE', #20652, 1000.000000000000000 ) ;
#18225 = DIRECTION ( 'NONE',  ( -1.000000000000000000, -1.554312234475218210E-14, 0.0000000000000000000 ) ) ;
#18226 = ORIENTED_EDGE ( 'NONE', *, *, #12893, .F. ) ;
#18227 = AXIS2_PLACEMENT_3D ( 'NONE', #271, #11632, #9827 ) ;
#18228 = CARTESIAN_POINT ( 'NONE',  ( 101.5000000000003695, 47.87499999999992895, 2.000000000000000000 ) ) ;
#18229 = ORIENTED_EDGE ( 'NONE', *, *, #18852, .F. ) ;
#18230 = ORIENTED_EDGE ( 'NONE', *, *, #17707, .T. ) ;
#18231 = LINE ( 'NONE', #7158, #19258 ) ;
#18232 = EDGE_LOOP ( 'NONE', ( #13602, #8125, #15427, #2780 ) ) ;
#18233 = CARTESIAN_POINT ( 'NONE',  ( 86.99999999999998579, 93.49999999999987210, 2.000000000000000000 ) ) ;
#18234 = DIRECTION ( 'NONE',  ( 0.0000000000000000000, 0.0000000000000000000, 1.000000000000000000 ) ) ;
#18235 = EDGE_LOOP ( 'NONE', ( #12164, #1456, #14068, #15875 ) ) ;
#18236 = ORIENTED_EDGE ( 'NONE', *, *, #13747, .T. ) ;
#18237 = DIRECTION ( 'NONE',  ( 0.0000000000000000000, 0.0000000000000000000, 1.000000000000000000 ) ) ;
#18238 = ADVANCED_FACE ( 'NONE', ( #15404 ), #13709, .F. ) ;
#18239 = VECTOR ( 'NONE', #9435, 1000.000000000000000 ) ;
#18240 = DIRECTION ( 'NONE',  ( 1.000000000000000000, 0.0000000000000000000, 0.0000000000000000000 ) ) ;
#18241 = AXIS2_PLACEMENT_3D ( 'NONE', #3996, #2389, #473 ) ;
#18242 = DIRECTION ( 'NONE',  ( -0.0000000000000000000, -0.0000000000000000000, -1.000000000000000000 ) ) ;
#18243 = CARTESIAN_POINT ( 'NONE',  ( 46.50000000000004974, 65.87499999999955946, 2.000000000000000000 ) ) ;
#18244 = ORIENTED_EDGE ( 'NONE', *, *, #10756, .F. ) ;
#18245 = DIRECTION ( 'NONE',  ( -0.0000000000000000000, -0.0000000000000000000, -1.000000000000000000 ) ) ;
#18246 = EDGE_CURVE ( 'NONE', #17183, #18942, #10622, .T. ) ;
#18247 = LINE ( 'NONE', #5977, #20575 ) ;
#18248 = FACE_OUTER_BOUND ( 'NONE', #17189, .T. ) ;
#18249 = CARTESIAN_POINT ( 'NONE',  ( 82.50000000000014211, 56.87499999999980815, 1.000000000000000000 ) ) ;
#18250 = VERTEX_POINT ( 'NONE', #12005 ) ;
#18251 = CARTESIAN_POINT ( 'NONE',  ( 46.50000000000033396, 38.87499999999955946, 2.000000000000000000 ) ) ;
#18252 = FACE_OUTER_BOUND ( 'NONE', #8085, .T. ) ;
#18253 = AXIS2_PLACEMENT_3D ( 'NONE', #14128, #16029, #9332 ) ;
#18254 = ORIENTED_EDGE ( 'NONE', *, *, #19174, .F. ) ;
#18255 = DIRECTION ( 'NONE',  ( -0.0000000000000000000, -0.0000000000000000000, -1.000000000000000000 ) ) ;
#18256 = EDGE_CURVE ( 'NONE', #2487, #10237, #14985, .T. ) ;
#18257 = ORIENTED_EDGE ( 'NONE', *, *, #12469, .F. ) ;
#18258 = DIRECTION ( 'NONE',  ( 1.000000000000000000, 0.0000000000000000000, 0.0000000000000000000 ) ) ;
#18259 = EDGE_CURVE ( 'NONE', #16427, #547, #5409, .T. ) ;
#18260 = DIRECTION ( 'NONE',  ( -0.0000000000000000000, -0.0000000000000000000, -1.000000000000000000 ) ) ;
#18261 = DIRECTION ( 'NONE',  ( -0.0000000000000000000, -0.0000000000000000000, -1.000000000000000000 ) ) ;
#18262 = CARTESIAN_POINT ( 'NONE',  ( 44.00000000000000711, 13.25304923404038782, 1.000000000000000000 ) ) ;
#18263 = CARTESIAN_POINT ( 'NONE',  ( 20.50000000000030909, 65.87499999999936051, 2.000000000000000000 ) ) ;
#18264 = AXIS2_PLACEMENT_3D ( 'NONE', #13791, #15485, #5793 ) ;
#18265 = ORIENTED_EDGE ( 'NONE', *, *, #5300, .F. ) ;
#18266 = DIRECTION ( 'NONE',  ( 1.554312234475217894E-14, -1.000000000000000000, 0.0000000000000000000 ) ) ;
#18267 = FACE_OUTER_BOUND ( 'NONE', #3769, .T. ) ;
#18268 = DIRECTION ( 'NONE',  ( 1.000000000000000000, 1.554312234475218841E-14, -0.0000000000000000000 ) ) ;
#18269 = ORIENTED_EDGE ( 'NONE', *, *, #9603, .T. ) ;
#18270 = DIRECTION ( 'NONE',  ( -0.0000000000000000000, -1.000000000000000000, -0.0000000000000000000 ) ) ;
#18271 = CARTESIAN_POINT ( 'NONE',  ( 10.49999999999996270, 74.87499999999930367, 2.000000000000000000 ) ) ;
#18272 = CARTESIAN_POINT ( 'NONE',  ( 38.50000000000034106, 56.87499999999949551, 2.000000000000000000 ) ) ;
#18273 = EDGE_CURVE ( 'NONE', #1395, #12533, #12319, .T. ) ;
#18274 = EDGE_LOOP ( 'NONE', ( #18182, #18733, #2387, #9077 ) ) ;
#18275 = ORIENTED_EDGE ( 'NONE', *, *, #10049, .F. ) ;
#18276 = VECTOR ( 'NONE', #10858, 1000.000000000000000 ) ;
#18277 = LINE ( 'NONE', #9490, #10079 ) ;
#18278 = CARTESIAN_POINT ( 'NONE',  ( 91.50000000000004263, 65.87499999999987210, 1.000000000000000000 ) ) ;
#18279 = VERTEX_POINT ( 'NONE', #15513 ) ;
#18280 = ORIENTED_EDGE ( 'NONE', *, *, #7633, .T. ) ;
#18281 = ADVANCED_FACE ( 'NONE', ( #8711 ), #17102, .T. ) ;
#18282 = DIRECTION ( 'NONE',  ( 0.0000000000000000000, 0.0000000000000000000, 1.000000000000000000 ) ) ;
#18283 = DIRECTION ( 'NONE',  ( -1.000000000000000000, 0.0000000000000000000, 0.0000000000000000000 ) ) ;
#18284 = FACE_OUTER_BOUND ( 'NONE', #15547, .T. ) ;
#18285 = CARTESIAN_POINT ( 'NONE',  ( 56.50000000000044054, 29.87499999999961986, 2.000000000000000000 ) ) ;
#18286 = ORIENTED_EDGE ( 'NONE', *, *, #19351, .T. ) ;
#18287 = CARTESIAN_POINT ( 'NONE',  ( 56.50000000000034106, 56.87499999999962341, 2.000000000000000000 ) ) ;
#18288 = CARTESIAN_POINT ( 'NONE',  ( 74.50000000000032685, 56.87499999999974420, 2.000000000000000000 ) ) ;
#18289 = CARTESIAN_POINT ( 'NONE',  ( 32.99999999999998579, 26.50000000000049383, 1.000000000000000000 ) ) ;
#18290 = EDGE_CURVE ( 'NONE', #10189, #13748, #20308, .T. ) ;
#18291 = CYLINDRICAL_SURFACE ( 'NONE', #15455, 0.9999999999999940048 ) ;
#18292 = DIRECTION ( 'NONE',  ( -0.0000000000000000000, -0.0000000000000000000, -1.000000000000000000 ) ) ;
#18293 = EDGE_LOOP ( 'NONE', ( #337, #10798, #20686, #19428 ) ) ;
#18294 = EDGE_CURVE ( 'NONE', #3058, #11493, #15299, .T. ) ;
#18295 = PLANE ( 'NONE',  #15407 ) ;
#18296 = DIRECTION ( 'NONE',  ( -0.0000000000000000000, -0.0000000000000000000, -1.000000000000000000 ) ) ;
#18297 = FACE_BOUND ( 'NONE', #15905, .T. ) ;
#18298 = VERTEX_POINT ( 'NONE', #7214 ) ;
#18299 = ORIENTED_EDGE ( 'NONE', *, *, #4064, .T. ) ;
#18300 = DIRECTION ( 'NONE',  ( -0.0000000000000000000, -0.0000000000000000000, -1.000000000000000000 ) ) ;
#18301 = ORIENTED_EDGE ( 'NONE', *, *, #7132, .T. ) ;
#18302 = VERTEX_POINT ( 'NONE', #13502 ) ;
#18303 = UNCERTAINTY_MEASURE_WITH_UNIT (LENGTH_MEASURE( 1.000000000000000082E-05 ), #16423, 'distance_accuracy_value', 'NONE');
#18304 = DIRECTION ( 'NONE',  ( -1.000000000000000000, 0.0000000000000000000, 0.0000000000000000000 ) ) ;
#18305 = ADVANCED_FACE ( 'NONE', ( #18381 ), #12123, .F. ) ;
#18306 = ORIENTED_EDGE ( 'NONE', *, *, #3435, .F. ) ;
#18307 = CYLINDRICAL_SURFACE ( 'NONE', #5844, 1.000000000000000888 ) ;
#18308 = LINE ( 'NONE', #10216, #4429 ) ;
#18309 = ORIENTED_EDGE ( 'NONE', *, *, #19249, .T. ) ;
#18310 = DIRECTION ( 'NONE',  ( -0.0000000000000000000, -0.0000000000000000000, -1.000000000000000000 ) ) ;
#18311 = DIRECTION ( 'NONE',  ( 1.554312234475221365E-14, -1.000000000000000000, 0.0000000000000000000 ) ) ;
#18312 = DIRECTION ( 'NONE',  ( -1.000000000000000000, -1.332267629550186586E-14, 0.0000000000000000000 ) ) ;
#18313 = EDGE_CURVE ( 'NONE', #14661, #10091, #9024, .T. ) ;
#18314 = ORIENTED_EDGE ( 'NONE', *, *, #4860, .F. ) ;
#18315 = DIRECTION ( 'NONE',  ( 1.000000000000000000, 0.0000000000000000000, 0.0000000000000000000 ) ) ;
#18316 = CYLINDRICAL_SURFACE ( 'NONE', #517, 5.500000000000115463 ) ;
#18317 = VECTOR ( 'NONE', #8795, 1000.000000000000000 ) ;
#18318 = DIRECTION ( 'NONE',  ( 1.554312234475216001E-14, -1.000000000000000000, 0.0000000000000000000 ) ) ;
#18319 = ORIENTED_EDGE ( 'NONE', *, *, #19345, .T. ) ;
#18320 = ADVANCED_FACE ( 'NONE', ( #13913 ), #7328, .F. ) ;
#18321 = DIRECTION ( 'NONE',  ( -1.554312234475218210E-14, 1.000000000000000000, 0.0000000000000000000 ) ) ;
#18322 = EDGE_CURVE ( 'NONE', #16753, #1184, #17000, .T. ) ;
#18323 = VERTEX_POINT ( 'NONE', #955 ) ;
#18324 = LINE ( 'NONE', #6736, #16126 ) ;
#18325 = AXIS2_PLACEMENT_3D ( 'NONE', #6335, #3153, #12830 ) ;
#18326 = CIRCLE ( 'NONE', #7791, 0.5000000000000004441 ) ;
#18327 = ORIENTED_EDGE ( 'NONE', *, *, #20015, .T. ) ;
#18328 = VERTEX_POINT ( 'NONE', #7420 ) ;
#18329 = CARTESIAN_POINT ( 'NONE',  ( 28.49999999999996447, 72.12499999999943157, 2.000000000000000000 ) ) ;
#18330 = AXIS2_PLACEMENT_3D ( 'NONE', #7112, #14887, #18383 ) ;
#18331 = ORIENTED_EDGE ( 'NONE', *, *, #19079, .F. ) ;
#18332 = DIRECTION ( 'NONE',  ( -0.0000000000000000000, -0.0000000000000000000, -1.000000000000000000 ) ) ;
#18333 = DIRECTION ( 'NONE',  ( -0.0000000000000000000, -0.0000000000000000000, -1.000000000000000000 ) ) ;
#18334 = AXIS2_PLACEMENT_3D ( 'NONE', #8147, #14438, #19419 ) ;
#18335 = ORIENTED_EDGE ( 'NONE', *, *, #12706, .T. ) ;
#18336 = EDGE_LOOP ( 'NONE', ( #16674, #2220, #16417, #15154 ) ) ;
#18337 = DIRECTION ( 'NONE',  ( 1.000000000000000000, 0.0000000000000000000, 0.0000000000000000000 ) ) ;
#18338 = LINE ( 'NONE', #13032, #14279 ) ;
#18339 = EDGE_CURVE ( 'NONE', #12820, #13099, #12747, .T. ) ;
#18340 = VECTOR ( 'NONE', #804, 1000.000000000000000 ) ;
#18341 = FACE_OUTER_BOUND ( 'NONE', #555, .T. ) ;
#18342 = VECTOR ( 'NONE', #664, 1000.000000000000000 ) ;
#18343 = CARTESIAN_POINT ( 'NONE',  ( 16.62347538297979455, 17.75304923404038959, 2.000000000000000000 ) ) ;
#18344 = ORIENTED_EDGE ( 'NONE', *, *, #4767, .F. ) ;
#18345 = FACE_OUTER_BOUND ( 'NONE', #9767, .T. ) ;
#18346 = PLANE ( 'NONE',  #17856 ) ;
#18347 = LINE ( 'NONE', #8461, #14315 ) ;
#18348 = CARTESIAN_POINT ( 'NONE',  ( 29.50000000000000000, 27.12500000000049738, 2.000000000000000000 ) ) ;
#18349 = VERTEX_POINT ( 'NONE', #19013 ) ;
#18350 = DIRECTION ( 'NONE',  ( 0.0000000000000000000, -0.0000000000000000000, -1.000000000000000000 ) ) ;
#18351 = DIRECTION ( 'NONE',  ( -0.0000000000000000000, -0.0000000000000000000, -1.000000000000000000 ) ) ;
#18352 = EDGE_CURVE ( 'NONE', #20386, #2599, #1371, .T. ) ;
#18353 = ORIENTED_EDGE ( 'NONE', *, *, #1162, .T. ) ;
#18354 = DIRECTION ( 'NONE',  ( -0.0000000000000000000, -0.0000000000000000000, -1.000000000000000000 ) ) ;
#18355 = ORIENTED_EDGE ( 'NONE', *, *, #6016, .T. ) ;
#18356 = CARTESIAN_POINT ( 'NONE',  ( 95.00000000000000000, 17.75304923404038959, 2.000000000000000000 ) ) ;
#18357 = CARTESIAN_POINT ( 'NONE',  ( 29.50000000000028777, 74.87499999999943157, 2.000000000000000000 ) ) ;
#18358 = LINE ( 'NONE', #10280, #5927 ) ;
#18359 = DIRECTION ( 'NONE',  ( 0.0000000000000000000, 0.0000000000000000000, 1.000000000000000000 ) ) ;
#18360 = DIRECTION ( 'NONE',  ( -0.0000000000000000000, -0.0000000000000000000, -1.000000000000000000 ) ) ;
#18361 = DIRECTION ( 'NONE',  ( 1.554312234475216948E-14, -1.000000000000000000, 0.0000000000000000000 ) ) ;
#18362 = EDGE_LOOP ( 'NONE', ( #13985, #10310, #10698, #16750 ) ) ;
#18363 = CARTESIAN_POINT ( 'NONE',  ( 36.49999999999999289, 26.50000000000049383, 1.000000000000000000 ) ) ;
#18364 = CARTESIAN_POINT ( 'NONE',  ( 110.5000000000004263, 29.87500000000000000, 1.000000000000000000 ) ) ;
#18365 = DIRECTION ( 'NONE',  ( -0.0000000000000000000, -0.0000000000000000000, -1.000000000000000000 ) ) ;
#18366 = ORIENTED_EDGE ( 'NONE', *, *, #2255, .F. ) ;
#18367 = ADVANCED_FACE ( 'NONE', ( #2749 ), #14334, .F. ) ;
#18368 = AXIS2_PLACEMENT_3D ( 'NONE', #11247, #20714, #17732 ) ;
#18369 = AXIS2_PLACEMENT_3D ( 'NONE', #3087, #14150, #9557 ) ;
#18370 = DIRECTION ( 'NONE',  ( -0.0000000000000000000, -0.0000000000000000000, -1.000000000000000000 ) ) ;
#18371 = DIRECTION ( 'NONE',  ( 0.0000000000000000000, -1.000000000000000000, 0.0000000000000000000 ) ) ;
#18372 = EDGE_CURVE ( 'NONE', #7270, #1464, #1080, .T. ) ;
#18373 = DIRECTION ( 'NONE',  ( -0.0000000000000000000, -0.0000000000000000000, -1.000000000000000000 ) ) ;
#18374 = ORIENTED_EDGE ( 'NONE', *, *, #8108, .T. ) ;
#18375 = VERTEX_POINT ( 'NONE', #9442 ) ;
#18376 = DIRECTION ( 'NONE',  ( 1.000000000000000000, 0.0000000000000000000, 0.0000000000000000000 ) ) ;
#18377 = AXIS2_PLACEMENT_3D ( 'NONE', #15363, #7384, #1012 ) ;
#18378 = LINE ( 'NONE', #16789, #19787 ) ;
#18379 = ORIENTED_EDGE ( 'NONE', *, *, #17730, .F. ) ;
#18380 = ORIENTED_EDGE ( 'NONE', *, *, #16308, .F. ) ;
#18381 = FACE_OUTER_BOUND ( 'NONE', #16495, .T. ) ;
#18382 = EDGE_CURVE ( 'NONE', #8185, #14286, #4448, .T. ) ;
#18383 = DIRECTION ( 'NONE',  ( 1.000000000000000000, 0.0000000000000000000, 0.0000000000000000000 ) ) ;
#18384 = AXIS2_PLACEMENT_3D ( 'NONE', #13055, #6676, #13165 ) ;
#18385 = CARTESIAN_POINT ( 'NONE',  ( 56.50000000000034106, 56.87499999999962341, 2.000000000000000000 ) ) ;
#18386 = AXIS2_PLACEMENT_3D ( 'NONE', #17264, #16950, #12485 ) ;
#18387 = CIRCLE ( 'NONE', #2443, 3.000000000000002665 ) ;
#18388 = VECTOR ( 'NONE', #3949, 1000.000000000000000 ) ;
#18389 = DIRECTION ( 'NONE',  ( -1.554312234475218210E-14, 1.000000000000000000, 0.0000000000000000000 ) ) ;
#18390 = VERTEX_POINT ( 'NONE', #4673 ) ;
#18391 = DIRECTION ( 'NONE',  ( 1.554312234475216948E-14, -1.000000000000000000, 0.0000000000000000000 ) ) ;
#18392 = LINE ( 'NONE', #431, #16050 ) ;
#18393 = LINE ( 'NONE', #5832, #6194 ) ;
#18394 = ORIENTED_EDGE ( 'NONE', *, *, #2777, .F. ) ;
#18395 = EDGE_CURVE ( 'NONE', #7469, #2013, #17309, .T. ) ;
#18396 = CARTESIAN_POINT ( 'NONE',  ( 36.50000000000034106, 56.87499999999949551, 1.000000000000000000 ) ) ;
#18397 = LINE ( 'NONE', #10202, #15489 ) ;
#18398 = ORIENTED_EDGE ( 'NONE', *, *, #14137, .T. ) ;
#18399 = DIRECTION ( 'NONE',  ( -0.0000000000000000000, -0.0000000000000000000, -1.000000000000000000 ) ) ;
#18400 = CARTESIAN_POINT ( 'NONE',  ( 92.49999999999998579, 92.87499999999987210, 2.000000000000000000 ) ) ;
#18401 = FACE_BOUND ( 'NONE', #19591, .T. ) ;
#18402 = EDGE_LOOP ( 'NONE', ( #8885, #13866, #11216, #13386 ) ) ;
#18403 = VECTOR ( 'NONE', #9529, 1000.000000000000000 ) ;
#18404 = VERTEX_POINT ( 'NONE', #17633 ) ;
#18405 = DIRECTION ( 'NONE',  ( 1.000000000000000000, 1.554312234475216948E-14, -0.0000000000000000000 ) ) ;
#18406 = ORIENTED_EDGE ( 'NONE', *, *, #14650, .T. ) ;
#18407 = AXIS2_PLACEMENT_3D ( 'NONE', #10018, #16506, #1951 ) ;
#18408 = VERTEX_POINT ( 'NONE', #20505 ) ;
#18409 = VECTOR ( 'NONE', #17390, 1000.000000000000000 ) ;
#18410 = CARTESIAN_POINT ( 'NONE',  ( 9.500000000000314415, 65.87499999999930367, 2.000000000000000000 ) ) ;
#18411 = ORIENTED_EDGE ( 'NONE', *, *, #8974, .F. ) ;
#18412 = DIRECTION ( 'NONE',  ( 1.000000000000000000, 0.0000000000000000000, 0.0000000000000000000 ) ) ;
#18413 = DIRECTION ( 'NONE',  ( -0.0000000000000000000, -0.0000000000000000000, -1.000000000000000000 ) ) ;
#18414 = VERTEX_POINT ( 'NONE', #14232 ) ;
#18415 = LINE ( 'NONE', #3754, #18782 ) ;
#18416 = CARTESIAN_POINT ( 'NONE',  ( 83.50000000000031264, 65.87499999999981526, 2.000000000000000000 ) ) ;
#18417 = EDGE_CURVE ( 'NONE', #7443, #7135, #9651, .T. ) ;
#18418 = AXIS2_PLACEMENT_3D ( 'NONE', #1622, #121, #14683 ) ;
#18419 = LINE ( 'NONE', #15133, #3040 ) ;
#18420 = ADVANCED_FACE ( 'NONE', ( #9337 ), #20819, .T. ) ;
#18421 = VECTOR ( 'NONE', #7764, 1000.000000000000000 ) ;
#18422 = ORIENTED_EDGE ( 'NONE', *, *, #6051, .T. ) ;
#18423 = DIRECTION ( 'NONE',  ( -1.000000000000000000, 0.0000000000000000000, 0.0000000000000000000 ) ) ;
#18424 = CIRCLE ( 'NONE', #18761, 1.000000000000000888 ) ;
#18425 = DIRECTION ( 'NONE',  ( -0.0000000000000000000, -0.0000000000000000000, -1.000000000000000000 ) ) ;
#18426 = LINE ( 'NONE', #2379, #6671 ) ;
#18427 = ORIENTED_EDGE ( 'NONE', *, *, #3773, .F. ) ;
#18428 = LINE ( 'NONE', #678, #1543 ) ;
#18429 = VERTEX_POINT ( 'NONE', #5933 ) ;
#18430 = PLANE ( 'NONE',  #3578 ) ;
#18431 = ORIENTED_EDGE ( 'NONE', *, *, #1336, .T. ) ;
#18432 = VERTEX_POINT ( 'NONE', #6245 ) ;
#18433 = DIRECTION ( 'NONE',  ( 1.000000000000000000, 0.0000000000000000000, 0.0000000000000000000 ) ) ;
#18434 = CIRCLE ( 'NONE', #4848, 1.000000000000000888 ) ;
#18435 = AXIS2_PLACEMENT_3D ( 'NONE', #15619, #963, #12327 ) ;
#18436 = EDGE_CURVE ( 'NONE', #8557, #2088, #3797, .T. ) ;
#18437 = ORIENTED_EDGE ( 'NONE', *, *, #20489, .T. ) ;
#18438 = DIRECTION ( 'NONE',  ( -0.0000000000000000000, -0.0000000000000000000, -1.000000000000000000 ) ) ;
#18439 = ORIENTED_EDGE ( 'NONE', *, *, #7446, .F. ) ;
#18440 = ADVANCED_FACE ( 'NONE', ( #3073 ), #14017, .F. ) ;
#18441 = DIRECTION ( 'NONE',  ( 1.000000000000000000, 0.0000000000000000000, -0.0000000000000000000 ) ) ;
#18442 = VECTOR ( 'NONE', #6509, 1000.000000000000000 ) ;
#18443 = ORIENTED_EDGE ( 'NONE', *, *, #12581, .T. ) ;
#18444 = EDGE_LOOP ( 'NONE', ( #7153, #15577, #10800, #563, #18275 ) ) ;
#18445 = DIRECTION ( 'NONE',  ( 1.000000000000000000, 0.0000000000000000000, 0.0000000000000000000 ) ) ;
#18446 = EDGE_CURVE ( 'NONE', #2804, #8857, #9541, .T. ) ;
#18447 = EDGE_CURVE ( 'NONE', #5898, #15477, #7950, .T. ) ;
#18448 = DIRECTION ( 'NONE',  ( -0.0000000000000000000, -0.0000000000000000000, -1.000000000000000000 ) ) ;
#18449 = LINE ( 'NONE', #6854, #15132 ) ;
#18450 = CIRCLE ( 'NONE', #17079, 1.000000000000000888 ) ;
#18451 = DIRECTION ( 'NONE',  ( -1.000000000000000000, 0.0000000000000000000, 0.0000000000000000000 ) ) ;
#18452 = DIRECTION ( 'NONE',  ( -0.0000000000000000000, -0.0000000000000000000, -1.000000000000000000 ) ) ;
#18453 = VERTEX_POINT ( 'NONE', #14451 ) ;
#18454 = PLANE ( 'NONE',  #5239 ) ;
#18455 = DIRECTION ( 'NONE',  ( 1.000000000000000000, 0.0000000000000000000, 0.0000000000000000000 ) ) ;
#18456 = CARTESIAN_POINT ( 'NONE',  ( 92.50000000000024158, 83.87499999999987210, 2.000000000000000000 ) ) ;
#18457 = CARTESIAN_POINT ( 'NONE',  ( 11.50000000000025047, 83.87499999999930367, 1.000000000000000000 ) ) ;
#18458 = AXIS2_PLACEMENT_3D ( 'NONE', #10597, #933, #5707 ) ;
#18459 = EDGE_LOOP ( 'NONE', ( #2168, #5544, #5541, #10380 ) ) ;
#18460 = CARTESIAN_POINT ( 'NONE',  ( 36.49999999999999289, 92.87499999999950262, 2.000000000000000000 ) ) ;
#18461 = DIRECTION ( 'NONE',  ( 1.000000000000000000, 0.0000000000000000000, 0.0000000000000000000 ) ) ;
#18462 = EDGE_CURVE ( 'NONE', #10119, #18884, #11918, .T. ) ;
#18463 = EDGE_CURVE ( 'NONE', #2970, #15653, #10830, .T. ) ;
#18464 = ORIENTED_EDGE ( 'NONE', *, *, #697, .T. ) ;
#18465 = CARTESIAN_POINT ( 'NONE',  ( 40.00000000000000000, 107.7469507659595962, 2.000000000000000000 ) ) ;
#18466 = EDGE_CURVE ( 'NONE', #7783, #16836, #3488, .T. ) ;
#18467 = CIRCLE ( 'NONE', #2848, 1.376524617020202790 ) ;
#18468 = ORIENTED_EDGE ( 'NONE', *, *, #15419, .T. ) ;
#18469 = DIRECTION ( 'NONE',  ( 1.554312234475218210E-14, -1.000000000000000000, 0.0000000000000000000 ) ) ;
#18470 = CARTESIAN_POINT ( 'NONE',  ( 83.49999999999998579, 26.50000000000012079, 1.000000000000000000 ) ) ;
#18471 = EDGE_CURVE ( 'NONE', #7041, #12591, #14133, .T. ) ;
#18472 = DIRECTION ( 'NONE',  ( -0.0000000000000000000, -0.0000000000000000000, -1.000000000000000000 ) ) ;
#18473 = DIRECTION ( 'NONE',  ( -0.0000000000000000000, -0.0000000000000000000, -1.000000000000000000 ) ) ;
#18474 = VECTOR ( 'NONE', #13073, 1000.000000000000000 ) ;
#18475 = AXIS2_PLACEMENT_3D ( 'NONE', #19287, #11207, #17689 ) ;
#18476 = PLANE ( 'NONE',  #9003 ) ;
#18477 = VECTOR ( 'NONE', #7992, 1000.000000000000000 ) ;
#18478 = DIRECTION ( 'NONE',  ( 1.000000000000000000, 0.0000000000000000000, 0.0000000000000000000 ) ) ;
#18479 = EDGE_CURVE ( 'NONE', #1525, #13906, #6541, .T. ) ;
#18480 = EDGE_LOOP ( 'NONE', ( #4696, #19932, #5200, #6239 ) ) ;
#18481 = CARTESIAN_POINT ( 'NONE',  ( 72.49999999999998579, 27.12500000000024514, 1.000000000000000000 ) ) ;
#18482 = VECTOR ( 'NONE', #8161, 1000.000000000000000 ) ;
#18483 = LINE ( 'NONE', #7200, #15473 ) ;
#18484 = CARTESIAN_POINT ( 'NONE',  ( 76.00000000000000000, 107.7469507659595962, 1.000000000000000000 ) ) ;
#18485 = ORIENTED_EDGE ( 'NONE', *, *, #16901, .T. ) ;
#18486 = CIRCLE ( 'NONE', #9970, 1.000000000000000888 ) ;
#18487 = CARTESIAN_POINT ( 'NONE',  ( 81.50000000000024158, 83.87499999999981526, 1.000000000000000000 ) ) ;
#18488 = FACE_OUTER_BOUND ( 'NONE', #3254, .T. ) ;
#18490 = VECTOR ( 'NONE', #4880, 1000.000000000000000 ) ;
#18489 = DIRECTION ( 'NONE',  ( 0.0000000000000000000, 0.0000000000000000000, 1.000000000000000000 ) ) ;
#18491 = ORIENTED_EDGE ( 'NONE', *, *, #12108, .F. ) ;
#18492 = ORIENTED_EDGE ( 'NONE', *, *, #8462, .F. ) ;
#18493 = AXIS2_PLACEMENT_3D ( 'NONE', #13117, #1954, #19604 ) ;
#18495 = AXIS2_PLACEMENT_3D ( 'NONE', #19616, #14923, #163 ) ;
#18494 = CARTESIAN_POINT ( 'NONE',  ( 44.00000000000000711, 107.7469507659595962, 1.000000000000000000 ) ) ;
#18496 = DIRECTION ( 'NONE',  ( -1.000000000000000000, 0.0000000000000000000, 0.0000000000000000000 ) ) ;
#18497 = ORIENTED_EDGE ( 'NONE', *, *, #542, .F. ) ;
#18498 = VERTEX_POINT ( 'NONE', #19651 ) ;
#18499 = AXIS2_PLACEMENT_3D ( 'NONE', #8982, #5889, #8774 ) ;
#18500 = DIRECTION ( 'NONE',  ( 0.0000000000000000000, 0.0000000000000000000, 1.000000000000000000 ) ) ;
#18501 = VECTOR ( 'NONE', #1483, 1000.000000000000000 ) ;
#18502 = LINE ( 'NONE', #10095, #4754 ) ;
#18503 = CARTESIAN_POINT ( 'NONE',  ( 67.00000000000000000, 19.99999999999998934, 2.000000000000000000 ) ) ;
#18504 = AXIS2_PLACEMENT_3D ( 'NONE', #3928, #12105, #831 ) ;
#18505 = EDGE_CURVE ( 'NONE', #10106, #19739, #11977, .T. ) ;
#18506 = EDGE_CURVE ( 'NONE', #14181, #17259, #2817, .T. ) ;
#18507 = CARTESIAN_POINT ( 'NONE',  ( 76.00000000000000000, 11.25304923404039847, 1.000000000000000000 ) ) ;
#18508 = CIRCLE ( 'NONE', #9328, 2.246950765959598861 ) ;
#18509 = ORIENTED_EDGE ( 'NONE', *, *, #4952, .F. ) ;
#18510 = CARTESIAN_POINT ( 'NONE',  ( 27.50000000000037659, 47.87499999999941735, 2.000000000000000000 ) ) ;
#18511 = CARTESIAN_POINT ( 'NONE',  ( 105.6234753829797768, 19.99999999999998934, 1.000000000000000000 ) ) ;
#18512 = FACE_OUTER_BOUND ( 'NONE', #6302, .T. ) ;
#18513 = ORIENTED_EDGE ( 'NONE', *, *, #15963, .T. ) ;
#18514 = CARTESIAN_POINT ( 'NONE',  ( 90.49999999999998579, 27.12500000000012079, 2.000000000000000000 ) ) ;
#18515 = CARTESIAN_POINT ( 'NONE',  ( 40.00000000000000000, 107.7469507659595962, 2.000000000000000000 ) ) ;
#18516 = VERTEX_POINT ( 'NONE', #8377 ) ;
#18517 = VECTOR ( 'NONE', #12163, 1000.000000000000000 ) ;
#18518 = EDGE_CURVE ( 'NONE', #12652, #15213, #14863, .T. ) ;
#18519 = AXIS2_PLACEMENT_3D ( 'NONE', #4540, #9630, #14318 ) ;
#18520 = DIRECTION ( 'NONE',  ( -0.0000000000000000000, -0.0000000000000000000, -1.000000000000000000 ) ) ;
#18521 = FACE_BOUND ( 'NONE', #4830, .T. ) ;
#18522 = EDGE_LOOP ( 'NONE', ( #6103, #14520, #5794, #19041 ) ) ;
#18523 = ORIENTED_EDGE ( 'NONE', *, *, #12636, .T. ) ;
#18524 = AXIS2_PLACEMENT_3D ( 'NONE', #8729, #18718, #10639 ) ;
#18525 = CARTESIAN_POINT ( 'NONE',  ( 28.50000000000015277, 54.12499999999943157, 1.000000000000000000 ) ) ;
#18526 = CIRCLE ( 'NONE', #3572, 1.376524617020202790 ) ;
#18527 = EDGE_LOOP ( 'NONE', ( #13181, #3137, #18379, #2069 ) ) ;
#18528 = ORIENTED_EDGE ( 'NONE', *, *, #2820, .T. ) ;
#18529 = DIRECTION ( 'NONE',  ( -0.0000000000000000000, -0.0000000000000000000, -1.000000000000000000 ) ) ;
#18530 = AXIS2_PLACEMENT_3D ( 'NONE', #12304, #2640, #11140 ) ;
#18531 = ORIENTED_EDGE ( 'NONE', *, *, #18686, .T. ) ;
#18532 = VECTOR ( 'NONE', #8831, 1000.000000000000000 ) ;
#18533 = CARTESIAN_POINT ( 'NONE',  ( 83.49999999999998579, 26.50000000000012079, 2.000000000000000000 ) ) ;
#18534 = EDGE_CURVE ( 'NONE', #7389, #1098, #11771, .T. ) ;
#18535 = FACE_OUTER_BOUND ( 'NONE', #18879, .T. ) ;
#18536 = ORIENTED_EDGE ( 'NONE', *, *, #13407, .F. ) ;
#18537 = CARTESIAN_POINT ( 'NONE',  ( 108.5000000000002984, 45.12500000000000711, 2.000000000000000000 ) ) ;
#18538 = PLANE ( 'NONE',  #4224 ) ;
#18539 = EDGE_CURVE ( 'NONE', #17567, #2567, #3841, .T. ) ;
#18540 = DIRECTION ( 'NONE',  ( -1.000000000000000000, 0.0000000000000000000, 0.0000000000000000000 ) ) ;
#18541 = VECTOR ( 'NONE', #10322, 1000.000000000000000 ) ;
#18542 = VERTEX_POINT ( 'NONE', #12942 ) ;
#18543 = LINE ( 'NONE', #5762, #4478 ) ;
#18544 = CARTESIAN_POINT ( 'NONE',  ( 110.5000000000002700, 54.12500000000000711, 2.000000000000000000 ) ) ;
#18545 = DIRECTION ( 'NONE',  ( -0.0000000000000000000, -0.0000000000000000000, -1.000000000000000000 ) ) ;
#18546 = ORIENTED_EDGE ( 'NONE', *, *, #11260, .F. ) ;
#18547 = DIRECTION ( 'NONE',  ( -0.0000000000000000000, -0.0000000000000000000, -1.000000000000000000 ) ) ;
#18548 = EDGE_LOOP ( 'NONE', ( #6737, #17872, #159, #9548 ) ) ;
#18549 = ORIENTED_EDGE ( 'NONE', *, *, #9336, .F. ) ;
#18550 = DIRECTION ( 'NONE',  ( 1.554312234475218210E-14, -1.000000000000000000, 0.0000000000000000000 ) ) ;
#18551 = AXIS2_PLACEMENT_3D ( 'NONE', #5948, #14032, #14147 ) ;
#18552 = EDGE_LOOP ( 'NONE', ( #10745, #18720, #20659, #5120 ) ) ;
#18553 = VERTEX_POINT ( 'NONE', #3291 ) ;
#18554 = CARTESIAN_POINT ( 'NONE',  ( 100.5000000000003411, 38.87499999999993605, 2.000000000000000000 ) ) ;
#18555 = AXIS2_PLACEMENT_3D ( 'NONE', #1145, #15818, #19107 ) ;
#18556 = EDGE_CURVE ( 'NONE', #17914, #13513, #14705, .T. ) ;
#18557 = ORIENTED_EDGE ( 'NONE', *, *, #20940, .T. ) ;
#18558 = DIRECTION ( 'NONE',  ( -0.0000000000000000000, -0.0000000000000000000, -1.000000000000000000 ) ) ;
#18559 = LINE ( 'NONE', #690, #62 ) ;
#18560 = ORIENTED_EDGE ( 'NONE', *, *, #5345, .F. ) ;
#18561 = ORIENTED_EDGE ( 'NONE', *, *, #5288, .F. ) ;
#18562 = CARTESIAN_POINT ( 'NONE',  ( 58.50000000000000000, 15.25304923404038959, 1.000000000000000000 ) ) ;
#18563 = ADVANCED_FACE ( 'NONE', ( #1786 ), #4979, .F. ) ;
#18564 = DIRECTION ( 'NONE',  ( -1.000000000000000000, 0.0000000000000000000, 0.0000000000000000000 ) ) ;
#18565 = ADVANCED_FACE ( 'NONE', ( #13260 ), #19743, .F. ) ;
#18566 = AXIS2_PLACEMENT_3D ( 'NONE', #10773, #18853, #15753 ) ;
#18567 = CARTESIAN_POINT ( 'NONE',  ( 96.50000000000000000, 15.25304923404038959, 2.000000000000000000 ) ) ;
#18568 = EDGE_CURVE ( 'NONE', #20788, #13947, #19444, .T. ) ;
#18569 = AXIS2_PLACEMENT_3D ( 'NONE', #2941, #5791, #19199 ) ;
#18570 = FACE_OUTER_BOUND ( 'NONE', #16658, .T. ) ;
#18571 = ORIENTED_EDGE ( 'NONE', *, *, #14557, .T. ) ;
#18572 = CARTESIAN_POINT ( 'NONE',  ( 56.49999999999999289, 26.50000000000036948, 2.000000000000000000 ) ) ;
#18573 = CARTESIAN_POINT ( 'NONE',  ( 56.50000000000034106, 56.87499999999962341, 1.000000000000000000 ) ) ;
#18574 = DIRECTION ( 'NONE',  ( -0.0000000000000000000, -0.0000000000000000000, -1.000000000000000000 ) ) ;
#18575 = EDGE_CURVE ( 'NONE', #8080, #6648, #9258, .T. ) ;
#18577 = VERTEX_POINT ( 'NONE', #6674 ) ;
#18576 = VERTEX_POINT ( 'NONE', #11661 ) ;
#18578 = CARTESIAN_POINT ( 'NONE',  ( 45.50000000000020606, 72.12499999999955946, 2.000000000000000000 ) ) ;
#18579 = VERTEX_POINT ( 'NONE', #9857 ) ;
#18580 = DIRECTION ( 'NONE',  ( 0.0000000000000000000, 0.0000000000000000000, 1.000000000000000000 ) ) ;
#18581 = AXIS2_PLACEMENT_3D ( 'NONE', #17940, #3481, #3381 ) ;
#18582 = VECTOR ( 'NONE', #686, 1000.000000000000000 ) ;
#18583 = ORIENTED_EDGE ( 'NONE', *, *, #17213, .T. ) ;
#18584 = DIRECTION ( 'NONE',  ( -1.554312234475219472E-14, 1.000000000000000000, 0.0000000000000000000 ) ) ;
#18585 = CARTESIAN_POINT ( 'NONE',  ( 58.50000000000000000, 7.753049234040395810, 2.000000000000000000 ) ) ;
#18586 = LINE ( 'NONE', #2728, #7801 ) ;
#18587 = LINE ( 'NONE', #13582, #13734 ) ;
#18588 = CYLINDRICAL_SURFACE ( 'NONE', #4930, 2.246950765959598861 ) ;
#18589 = LINE ( 'NONE', #18263, #13399 ) ;
#18590 = EDGE_CURVE ( 'NONE', #1071, #4715, #14958, .T. ) ;
#18591 = ORIENTED_EDGE ( 'NONE', *, *, #8108, .F. ) ;
#18592 = CARTESIAN_POINT ( 'NONE',  ( 73.49999999999975842, 90.12499999999974420, 2.000000000000000000 ) ) ;
#18593 = AXIS2_PLACEMENT_3D ( 'NONE', #3660, #11518, #356 ) ;
#18594 = VECTOR ( 'NONE', #17361, 1000.000000000000000 ) ;
#18595 = DIRECTION ( 'NONE',  ( -1.000000000000000000, 0.0000000000000000000, 0.0000000000000000000 ) ) ;
#18596 = CARTESIAN_POINT ( 'NONE',  ( 46.49999999999995026, 72.12499999999954525, 1.000000000000000000 ) ) ;
#18597 = CARTESIAN_POINT ( 'NONE',  ( 110.5000000000002416, 83.87499999999998579, 2.000000000000000000 ) ) ;
#18598 = EDGE_CURVE ( 'NONE', #2119, #8783, #4864, .T. ) ;
#18599 = DIRECTION ( 'NONE',  ( -0.0000000000000000000, -0.0000000000000000000, -1.000000000000000000 ) ) ;
#18600 = DIRECTION ( 'NONE',  ( 1.000000000000000000, 0.0000000000000000000, 0.0000000000000000000 ) ) ;
#18601 = VERTEX_POINT ( 'NONE', #16339 ) ;
#18602 = ORIENTED_EDGE ( 'NONE', *, *, #1710, .T. ) ;
#18603 = CARTESIAN_POINT ( 'NONE',  ( 110.5000000000003979, 38.87500000000000000, 2.000000000000000000 ) ) ;
#18604 = CARTESIAN_POINT ( 'NONE',  ( 64.49999999999995737, 72.12499999999967315, 2.000000000000000000 ) ) ;
#18605 = VERTEX_POINT ( 'NONE', #8265 ) ;
#18606 = EDGE_CURVE ( 'NONE', #15665, #11259, #13334, .T. ) ;
#18607 = EDGE_LOOP ( 'NONE', ( #11537, #3483, #11268, #6048 ) ) ;
#18608 = ADVANCED_FACE ( 'NONE', ( #16141 ), #1995, .F. ) ;
#18609 = DIRECTION ( 'NONE',  ( -1.000000000000000000, -1.554312234475218210E-14, 0.0000000000000000000 ) ) ;
#18610 = CYLINDRICAL_SURFACE ( 'NONE', #13909, 1.000000000000000888 ) ;
#18611 = AXIS2_PLACEMENT_3D ( 'NONE', #20500, #11464, #1897 ) ;
#18612 = DIRECTION ( 'NONE',  ( -1.332267629550186586E-14, 1.000000000000000000, 0.0000000000000000000 ) ) ;
#18613 = CARTESIAN_POINT ( 'NONE',  ( 56.49999999999999289, 26.50000000000036948, 2.000000000000000000 ) ) ;
#18614 = EDGE_CURVE ( 'NONE', #12679, #19586, #19853, .T. ) ;
#18615 = ORIENTED_EDGE ( 'NONE', *, *, #9364, .F. ) ;
#18616 = DIRECTION ( 'NONE',  ( 1.000000000000000000, 1.554312234475216948E-14, -0.0000000000000000000 ) ) ;
#18617 = CARTESIAN_POINT ( 'NONE',  ( 108.5000000000002558, 54.12500000000000711, 2.000000000000000000 ) ) ;
#18618 = CARTESIAN_POINT ( 'NONE',  ( 9.500000000000152767, 90.12499999999930367, 2.000000000000000000 ) ) ;
#18619 = ORIENTED_EDGE ( 'NONE', *, *, #12407, .F. ) ;
#18620 = CARTESIAN_POINT ( 'NONE',  ( 56.50000000000024158, 63.12499999999962341, 2.000000000000000000 ) ) ;
#18621 = EDGE_CURVE ( 'NONE', #4195, #11316, #15366, .T. ) ;
#18622 = CARTESIAN_POINT ( 'NONE',  ( 38.50000000000021316, 72.12499999999948841, 2.000000000000000000 ) ) ;
#18623 = VERTEX_POINT ( 'NONE', #10493 ) ;
#18624 = DIRECTION ( 'NONE',  ( -0.0000000000000000000, -0.0000000000000000000, -1.000000000000000000 ) ) ;
#18625 = FACE_BOUND ( 'NONE', #3601, .T. ) ;
#18626 = ORIENTED_EDGE ( 'NONE', *, *, #19990, .F. ) ;
#18627 = VERTEX_POINT ( 'NONE', #5796 ) ;
#18628 = CARTESIAN_POINT ( 'NONE',  ( 38.49999999999999289, 27.12500000000049738, 2.000000000000000000 ) ) ;
#18629 = ORIENTED_EDGE ( 'NONE', *, *, #1487, .T. ) ;
#18630 = ORIENTED_EDGE ( 'NONE', *, *, #16146, .F. ) ;
#18631 = EDGE_CURVE ( 'NONE', #20667, #12825, #19954, .T. ) ;
#18632 = CARTESIAN_POINT ( 'NONE',  ( 19.50000000000042633, 29.87499999999937472, 2.000000000000000000 ) ) ;
#18633 = EDGE_CURVE ( 'NONE', #20450, #5142, #12292, .T. ) ;
#18634 = VERTEX_POINT ( 'NONE', #16975 ) ;
#18635 = DIRECTION ( 'NONE',  ( -0.0000000000000000000, -0.0000000000000000000, -1.000000000000000000 ) ) ;
#18636 = FACE_OUTER_BOUND ( 'NONE', #10270, .T. ) ;
#18637 = VERTEX_POINT ( 'NONE', #15060 ) ;
#18638 = DIRECTION ( 'NONE',  ( -0.0000000000000000000, -0.0000000000000000000, -1.000000000000000000 ) ) ;
#18639 = CARTESIAN_POINT ( 'NONE',  ( 103.3765246170201948, 18.99999999999998934, 2.000000000000000000 ) ) ;
#18640 = ADVANCED_FACE ( 'NONE', ( #8572 ), #7399, .F. ) ;
#18641 = DIRECTION ( 'NONE',  ( -1.000000000000000000, -1.554312234475218210E-14, 0.0000000000000000000 ) ) ;
#18642 = ORIENTED_EDGE ( 'NONE', *, *, #8532, .F. ) ;
#18643 = DIRECTION ( 'NONE',  ( 1.000000000000000000, 0.0000000000000000000, 0.0000000000000000000 ) ) ;
#18644 = CYLINDRICAL_SURFACE ( 'NONE', #19536, 2.246950765959598861 ) ;
#18645 = CARTESIAN_POINT ( 'NONE',  ( 20.49999999999998934, 93.49999999999937472, 2.000000000000000000 ) ) ;
#18646 = ORIENTED_EDGE ( 'NONE', *, *, #7394, .T. ) ;
#18647 = DIRECTION ( 'NONE',  ( -1.000000000000000000, 0.0000000000000000000, 0.0000000000000000000 ) ) ;
#18648 = VERTEX_POINT ( 'NONE', #18781 ) ;
#18649 = VERTEX_POINT ( 'NONE', #5385 ) ;
#18650 = CARTESIAN_POINT ( 'NONE',  ( 14.99999999999998579, 26.50000000000062172, 2.000000000000000000 ) ) ;
#18651 = EDGE_LOOP ( 'NONE', ( #9559, #9069, #17727, #19344 ) ) ;
#18653 = ORIENTED_EDGE ( 'NONE', *, *, #6452, .F. ) ;
#18652 = EDGE_CURVE ( 'NONE', #6673, #11615, #18434, .T. ) ;
#18654 = PLANE ( 'NONE',  #11778 ) ;
#18655 = ORIENTED_EDGE ( 'NONE', *, *, #6497, .F. ) ;
#18656 = CIRCLE ( 'NONE', #3385, 0.9999999999999940048 ) ;
#18657 = DIRECTION ( 'NONE',  ( -0.0000000000000000000, -0.0000000000000000000, -1.000000000000000000 ) ) ;
#18658 = ORIENTED_EDGE ( 'NONE', *, *, #13050, .T. ) ;
#18659 = ORIENTED_EDGE ( 'NONE', *, *, #15608, .T. ) ;
#18660 = CARTESIAN_POINT ( 'NONE',  ( 59.00000000000000000, 102.2469507659596104, 2.000000000000000000 ) ) ;
#18661 = EDGE_CURVE ( 'NONE', #11103, #20812, #15490, .T. ) ;
#18662 = CARTESIAN_POINT ( 'NONE',  ( 15.62347538297979455, 19.99999999999998934, 2.000000000000000000 ) ) ;
#18663 = FACE_OUTER_BOUND ( 'NONE', #6527, .T. ) ;
#18664 = EDGE_CURVE ( 'NONE', #20080, #2310, #6986, .T. ) ;
#18665 = CARTESIAN_POINT ( 'NONE',  ( 83.49999999999998579, 26.50000000000012079, 2.000000000000000000 ) ) ;
#18666 = AXIS2_PLACEMENT_3D ( 'NONE', #14629, #5266, #15041 ) ;
#18667 = VERTEX_POINT ( 'NONE', #12100 ) ;
#18668 = AXIS2_PLACEMENT_3D ( 'NONE', #17271, #2055, #1854 ) ;
#18669 = DIRECTION ( 'NONE',  ( -0.0000000000000000000, -0.0000000000000000000, -1.000000000000000000 ) ) ;
#18670 = CARTESIAN_POINT ( 'NONE',  ( 108.5000000000002132, 72.12500000000000000, 1.000000000000000000 ) ) ;
#18672 = ORIENTED_EDGE ( 'NONE', *, *, #9844, .F. ) ;
#18671 = VERTEX_POINT ( 'NONE', #7189 ) ;
#18673 = CIRCLE ( 'NONE', #4406, 1.000000000000000888 ) ;
#18674 = CARTESIAN_POINT ( 'NONE',  ( 18.50000000000043343, 29.87499999999936051, 2.000000000000000000 ) ) ;
#18675 = VERTEX_POINT ( 'NONE', #2210 ) ;
#18676 = CARTESIAN_POINT ( 'NONE',  ( 27.50000000000034461, 36.12499999999943867, 2.000000000000000000 ) ) ;
#18677 = ORIENTED_EDGE ( 'NONE', *, *, #14488, .F. ) ;
#18678 = AXIS2_PLACEMENT_3D ( 'NONE', #6538, #16634, #485 ) ;
#18679 = DIRECTION ( 'NONE',  ( -0.0000000000000000000, -0.0000000000000000000, -1.000000000000000000 ) ) ;
#18680 = DIRECTION ( 'NONE',  ( 1.554312234475214423E-14, -1.000000000000000000, 0.0000000000000000000 ) ) ;
#18681 = DIRECTION ( 'NONE',  ( 0.0000000000000000000, 0.0000000000000000000, 1.000000000000000000 ) ) ;
#18682 = DIRECTION ( 'NONE',  ( 0.0000000000000000000, 0.0000000000000000000, 1.000000000000000000 ) ) ;
#18683 = CARTESIAN_POINT ( 'NONE',  ( 54.50000000000027711, 54.12499999999963052, 2.000000000000000000 ) ) ;
#18684 = EDGE_CURVE ( 'NONE', #10208, #2438, #8684, .T. ) ;
#18685 = CARTESIAN_POINT ( 'NONE',  ( 108.5000000000002984, 65.87499999999998579, 1.000000000000000000 ) ) ;
#18686 = EDGE_CURVE ( 'NONE', #19166, #3048, #13888, .T. ) ;
#18687 = EDGE_LOOP ( 'NONE', ( #15707, #15350, #14979, #20945 ) ) ;
#18688 = CARTESIAN_POINT ( 'NONE',  ( 108.4999999999999858, 92.87500000000000000, 2.000000000000000000 ) ) ;
#18689 = DIRECTION ( 'NONE',  ( 0.0000000000000000000, 0.0000000000000000000, 1.000000000000000000 ) ) ;
#18690 = DIRECTION ( 'NONE',  ( -0.0000000000000000000, -0.0000000000000000000, -1.000000000000000000 ) ) ;
#18691 = VECTOR ( 'NONE', #14710, 1000.000000000000000 ) ;
#18692 = CARTESIAN_POINT ( 'NONE',  ( 108.4999999999999858, 92.87500000000000000, 1.000000000000000000 ) ) ;
#18693 = DIRECTION ( 'NONE',  ( -1.000000000000000000, 0.0000000000000000000, 0.0000000000000000000 ) ) ;
#18694 = CARTESIAN_POINT ( 'NONE',  ( 91.49999999999995737, 72.12499999999987210, 2.000000000000000000 ) ) ;
#18695 = ORIENTED_EDGE ( 'NONE', *, *, #19527, .T. ) ;
#18696 = ORIENTED_EDGE ( 'NONE', *, *, #4220, .T. ) ;
#18697 = CARTESIAN_POINT ( 'NONE',  ( 100.4999999999997726, 90.12499999999992895, 1.000000000000000000 ) ) ;
#18698 = ADVANCED_FACE ( 'NONE', ( #13684 ), #20284, .F. ) ;
#18699 = ORIENTED_EDGE ( 'NONE', *, *, #5077, .T. ) ;
#18700 = VERTEX_POINT ( 'NONE', #20168 ) ;
#18701 = DIRECTION ( 'NONE',  ( -1.332267629550186586E-14, 1.000000000000000000, 0.0000000000000000000 ) ) ;
#18702 = CARTESIAN_POINT ( 'NONE',  ( 27.50000000000037659, 47.87499999999943157, 2.000000000000000000 ) ) ;
#18703 = CARTESIAN_POINT ( 'NONE',  ( 86.99999999999998579, 93.49999999999987210, 1.000000000000000000 ) ) ;
#18704 = EDGE_CURVE ( 'NONE', #13418, #1071, #13578, .T. ) ;
#18705 = EDGE_CURVE ( 'NONE', #10564, #9303, #3800, .T. ) ;
#18706 = EDGE_CURVE ( 'NONE', #18323, #2946, #13795, .T. ) ;
#18707 = CARTESIAN_POINT ( 'NONE',  ( 56.49999999999999289, 93.49999999999963052, 1.000000000000000000 ) ) ;
#18708 = VERTEX_POINT ( 'NONE', #16760 ) ;
#18709 = CARTESIAN_POINT ( 'NONE',  ( 59.50000000000000000, 17.25304923404038959, 2.000000000000000000 ) ) ;
#18710 = CARTESIAN_POINT ( 'NONE',  ( 83.50000000000024158, 83.87499999999981526, 2.000000000000000000 ) ) ;
#18711 = FACE_OUTER_BOUND ( 'NONE', #4974, .T. ) ;
#18712 = VECTOR ( 'NONE', #3223, 1000.000000000000000 ) ;
#18713 = VERTEX_POINT ( 'NONE', #12192 ) ;
#18714 = CARTESIAN_POINT ( 'NONE',  ( 46.49999999999995026, 72.12499999999954525, 2.000000000000000000 ) ) ;
#18715 = LINE ( 'NONE', #18622, #902 ) ;
#18716 = ORIENTED_EDGE ( 'NONE', *, *, #14287, .T. ) ;
#18717 = VECTOR ( 'NONE', #8249, 1000.000000000000000 ) ;
#18718 = DIRECTION ( 'NONE',  ( 0.0000000000000000000, 0.0000000000000000000, 1.000000000000000000 ) ) ;
#18719 = FILL_AREA_STYLE ('',( #10323 ) ) ;
#18720 = ORIENTED_EDGE ( 'NONE', *, *, #5651, .T. ) ;
#18721 = ORIENTED_EDGE ( 'NONE', *, *, #11553, .T. ) ;
#18722 = PLANE ( 'NONE',  #15747 ) ;
#18723 = ORIENTED_EDGE ( 'NONE', *, *, #16552, .F. ) ;
#18724 = ORIENTED_EDGE ( 'NONE', *, *, #3355, .F. ) ;
#18725 = CARTESIAN_POINT ( 'NONE',  ( 23.50000000000000000, 17.25304923404038959, 2.000000000000000000 ) ) ;
#18726 = ADVANCED_FACE ( 'NONE', ( #10598 ), #20056, .F. ) ;
#18727 = EDGE_CURVE ( 'NONE', #9617, #17933, #616, .T. ) ;
#18728 = VERTEX_POINT ( 'NONE', #18470 ) ;
#18729 = CARTESIAN_POINT ( 'NONE',  ( 18.50000000000018119, 81.12499999999936051, 2.000000000000000000 ) ) ;
#18730 = VECTOR ( 'NONE', #5820, 1000.000000000000000 ) ;
#18731 = AXIS2_PLACEMENT_3D ( 'NONE', #15050, #5478, #14851 ) ;
#18732 = DIRECTION ( 'NONE',  ( -0.0000000000000000000, -0.0000000000000000000, -1.000000000000000000 ) ) ;
#18733 = ORIENTED_EDGE ( 'NONE', *, *, #8714, .F. ) ;
#18734 = LINE ( 'NONE', #10860, #2150 ) ;
#18735 = CYLINDRICAL_SURFACE ( 'NONE', #8299, 1.376524617020202790 ) ;
#18736 = LINE ( 'NONE', #574, #16959 ) ;
#18737 = ORIENTED_EDGE ( 'NONE', *, *, #10343, .T. ) ;
#18738 = DIRECTION ( 'NONE',  ( 0.0000000000000000000, 0.0000000000000000000, 1.000000000000000000 ) ) ;
#18739 = DIRECTION ( 'NONE',  ( -0.0000000000000000000, 1.000000000000000000, -0.0000000000000000000 ) ) ;
#18740 = AXIS2_PLACEMENT_3D ( 'NONE', #18592, #2325, #15283 ) ;
#18741 = DIRECTION ( 'NONE',  ( -1.000000000000000000, 0.0000000000000000000, 0.0000000000000000000 ) ) ;
#18742 = EDGE_CURVE ( 'NONE', #10337, #14911, #14354, .T. ) ;
#18743 = ORIENTED_EDGE ( 'NONE', *, *, #8989, .T. ) ;
#18744 = AXIS2_PLACEMENT_3D ( 'NONE', #11534, #19930, #1971 ) ;
#18745 = AXIS2_PLACEMENT_3D ( 'NONE', #11828, #3759, #18423 ) ;
#18746 = LINE ( 'NONE', #16842, #10365 ) ;
#18747 = AXIS2_PLACEMENT_3D ( 'NONE', #14306, #2721, #7715 ) ;
#18748 = ORIENTED_EDGE ( 'NONE', *, *, #7592, .T. ) ;
#18749 = VERTEX_POINT ( 'NONE', #14424 ) ;
#18750 = DIRECTION ( 'NONE',  ( 0.0000000000000000000, 0.0000000000000000000, 1.000000000000000000 ) ) ;
#18751 = ORIENTED_EDGE ( 'NONE', *, *, #6653, .F. ) ;
#18752 = ORIENTED_EDGE ( 'NONE', *, *, #20209, .T. ) ;
#18753 = CARTESIAN_POINT ( 'NONE',  ( 46.50000000000033396, 38.87499999999955946, 2.000000000000000000 ) ) ;
#18754 = EDGE_LOOP ( 'NONE', ( #17704, #15558, #4697, #6886 ) ) ;
#18755 = DIRECTION ( 'NONE',  ( -1.000000000000000000, 0.0000000000000000000, 0.0000000000000000000 ) ) ;
#18756 = AXIS2_PLACEMENT_3D ( 'NONE', #15937, #7748, #2659 ) ;
#18757 = EDGE_LOOP ( 'NONE', ( #6602, #15512, #14922, #14076 ) ) ;
#18758 = ORIENTED_EDGE ( 'NONE', *, *, #20679, .F. ) ;
#18759 = DIRECTION ( 'NONE',  ( 1.000000000000000000, 0.0000000000000000000, 0.0000000000000000000 ) ) ;
#18760 = AXIS2_PLACEMENT_3D ( 'NONE', #5439, #13428, #13525 ) ;
#18761 = AXIS2_PLACEMENT_3D ( 'NONE', #20329, #15121, #10648 ) ;
#18762 = DIRECTION ( 'NONE',  ( -1.554312234475217894E-14, 1.000000000000000000, 0.0000000000000000000 ) ) ;
#18763 = EDGE_CURVE ( 'NONE', #10899, #20067, #9099, .T. ) ;
#18764 = CARTESIAN_POINT ( 'NONE',  ( 38.50000000000043343, 29.87499999999949551, 1.000000000000000000 ) ) ;
#18765 = EDGE_CURVE ( 'NONE', #3509, #20613, #9310, .T. ) ;
#18766 = CARTESIAN_POINT ( 'NONE',  ( 0.0000000000000000000, 0.0000000000000000000, 0.0000000000000000000 ) ) ;
#18767 = ORIENTED_EDGE ( 'NONE', *, *, #2566, .T. ) ;
#18768 = DIRECTION ( 'NONE',  ( -1.000000000000000000, 0.0000000000000000000, 0.0000000000000000000 ) ) ;
#18769 = CIRCLE ( 'NONE', #6193, 0.9999999999999974465 ) ;
#18770 = VECTOR ( 'NONE', #16483, 1000.000000000000000 ) ;
#18771 = DIRECTION ( 'NONE',  ( -1.000000000000000000, 0.0000000000000000000, 0.0000000000000000000 ) ) ;
#18773 = EDGE_LOOP ( 'NONE', ( #10325, #7348, #5156, #20271 ) ) ;
#18772 = ORIENTED_EDGE ( 'NONE', *, *, #14846, .T. ) ;
#18774 = VECTOR ( 'NONE', #7814, 1000.000000000000000 ) ;
#18775 = CARTESIAN_POINT ( 'NONE',  ( 54.50000000000030553, 45.12499999999963052, 2.000000000000000000 ) ) ;
#18776 = EDGE_CURVE ( 'NONE', #11182, #13003, #2833, .T. ) ;
#18777 = ORIENTED_EDGE ( 'NONE', *, *, #18382, .T. ) ;
#18778 = DIRECTION ( 'NONE',  ( 0.0000000000000000000, 0.0000000000000000000, 1.000000000000000000 ) ) ;
#18779 = VERTEX_POINT ( 'NONE', #14213 ) ;
#18780 = CARTESIAN_POINT ( 'NONE',  ( 72.50000000000018474, 81.12499999999975842, 1.000000000000000000 ) ) ;
#18781 = CARTESIAN_POINT ( 'NONE',  ( 52.62347538297979099, 17.75304923404039315, 2.000000000000000000 ) ) ;
#18782 = VECTOR ( 'NONE', #4746, 1000.000000000000000 ) ;
#18783 = AXIS2_PLACEMENT_3D ( 'NONE', #6996, #13268, #16772 ) ;
#18784 = EDGE_CURVE ( 'NONE', #5618, #11246, #20137, .T. ) ;
#18785 = CYLINDRICAL_SURFACE ( 'NONE', #16620, 1.000000000000000888 ) ;
#18786 = DIRECTION ( 'NONE',  ( -1.554312234475218210E-14, 1.000000000000000000, 0.0000000000000000000 ) ) ;
#18787 = FACE_OUTER_BOUND ( 'NONE', #3648, .T. ) ;
#18788 = DIRECTION ( 'NONE',  ( -1.554312234475217894E-14, 1.000000000000000000, 0.0000000000000000000 ) ) ;
#18789 = ORIENTED_EDGE ( 'NONE', *, *, #20950, .T. ) ;
#18790 = VECTOR ( 'NONE', #15488, 1000.000000000000000 ) ;
#18791 = CARTESIAN_POINT ( 'NONE',  ( 90.50000000000027001, 74.87499999999987210, 1.000000000000000000 ) ) ;
#18792 = LINE ( 'NONE', #15815, #8339 ) ;
#18793 = CARTESIAN_POINT ( 'NONE',  ( 101.5000000000000000, 92.87500000000000000, 2.000000000000000000 ) ) ;
#18794 = DIRECTION ( 'NONE',  ( -0.0000000000000000000, -0.0000000000000000000, -1.000000000000000000 ) ) ;
#18795 = LINE ( 'NONE', #5921, #17193 ) ;
#18796 = CARTESIAN_POINT ( 'NONE',  ( 24.50000000000000000, 17.25304923404038959, 2.000000000000000000 ) ) ;
#18797 = DIRECTION ( 'NONE',  ( -0.0000000000000000000, -0.0000000000000000000, -1.000000000000000000 ) ) ;
#18798 = ORIENTED_EDGE ( 'NONE', *, *, #9148, .T. ) ;
#18799 = ORIENTED_EDGE ( 'NONE', *, *, #15638, .F. ) ;
#18800 = CARTESIAN_POINT ( 'NONE',  ( 46.50000000000042633, 29.87499999999955591, 2.000000000000000000 ) ) ;
#18801 = EDGE_CURVE ( 'NONE', #2939, #10203, #12406, .T. ) ;
#18802 = VERTEX_POINT ( 'NONE', #12829 ) ;
#18803 = EDGE_CURVE ( 'NONE', #11107, #1184, #12716, .T. ) ;
#18804 = AXIS2_PLACEMENT_3D ( 'NONE', #2179, #20036, #18759 ) ;
#18805 = DIRECTION ( 'NONE',  ( 1.554312234475216001E-14, -1.000000000000000000, 0.0000000000000000000 ) ) ;
#18806 = CIRCLE ( 'NONE', #13368, 0.9999999999999974465 ) ;
#18807 = LINE ( 'NONE', #10736, #19192 ) ;
#18808 = CARTESIAN_POINT ( 'NONE',  ( 18.49999999999998934, 92.87499999999937472, 2.000000000000000000 ) ) ;
#18809 = VECTOR ( 'NONE', #4340, 1000.000000000000000 ) ;
#18810 = VECTOR ( 'NONE', #10496, 1000.000000000000000 ) ;
#18811 = DIRECTION ( 'NONE',  ( 0.0000000000000000000, 0.0000000000000000000, 1.000000000000000000 ) ) ;
#18812 = AXIS2_PLACEMENT_3D ( 'NONE', #7331, #13714, #2245 ) ;
#18813 = EDGE_CURVE ( 'NONE', #14637, #8097, #17514, .T. ) ;
#18814 = ORIENTED_EDGE ( 'NONE', *, *, #135, .T. ) ;
#18815 = DIRECTION ( 'NONE',  ( -0.0000000000000000000, -0.0000000000000000000, -1.000000000000000000 ) ) ;
#18816 = CARTESIAN_POINT ( 'NONE',  ( 76.00000000000000000, 9.253049234040396698, 2.000000000000000000 ) ) ;
#18817 = CYLINDRICAL_SURFACE ( 'NONE', #14355, 0.9999999999999870104 ) ;
#18818 = EDGE_CURVE ( 'NONE', #14698, #7862, #18769, .T. ) ;
#18819 = ORIENTED_EDGE ( 'NONE', *, *, #17213, .F. ) ;
#18820 = DIRECTION ( 'NONE',  ( 1.000000000000000000, 0.0000000000000000000, 0.0000000000000000000 ) ) ;
#18821 = FACE_OUTER_BOUND ( 'NONE', #8625, .T. ) ;
#18822 = AXIS2_PLACEMENT_3D ( 'NONE', #7628, #6033, #2849 ) ;
#18823 = EDGE_LOOP ( 'NONE', ( #14253, #20234, #13608, #9411 ) ) ;
#18824 = AXIS2_PLACEMENT_3D ( 'NONE', #5128, #13317, #19487 ) ;
#18825 = LINE ( 'NONE', #12023, #1888 ) ;
#18826 = DIRECTION ( 'NONE',  ( -0.0000000000000000000, -0.0000000000000000000, -1.000000000000000000 ) ) ;
#18827 = ORIENTED_EDGE ( 'NONE', *, *, #20403, .F. ) ;
#18828 = ORIENTED_EDGE ( 'NONE', *, *, #9463, .F. ) ;
#18829 = DIRECTION ( 'NONE',  ( -1.000000000000000000, 0.0000000000000000000, 0.0000000000000000000 ) ) ;
#18830 = ORIENTED_EDGE ( 'NONE', *, *, #11806, .F. ) ;
#18831 = AXIS2_PLACEMENT_3D ( 'NONE', #702, #20268, #4106 ) ;
#18832 = EDGE_CURVE ( 'NONE', #10966, #6396, #19211, .T. ) ;
#18833 = ORIENTED_EDGE ( 'NONE', *, *, #8686, .T. ) ;
#18834 = CIRCLE ( 'NONE', #2551, 0.5000000000000004441 ) ;
#18835 = CARTESIAN_POINT ( 'NONE',  ( 103.0000000000000000, 19.99999999999998934, 2.000000000000000000 ) ) ;
#18836 = ORIENTED_EDGE ( 'NONE', *, *, #9881, .T. ) ;
#18837 = CIRCLE ( 'NONE', #5600, 1.000000000000000888 ) ;
#18838 = ORIENTED_EDGE ( 'NONE', *, *, #11073, .F. ) ;
#18839 = DIRECTION ( 'NONE',  ( -0.0000000000000000000, -0.0000000000000000000, -1.000000000000000000 ) ) ;
#18840 = CARTESIAN_POINT ( 'NONE',  ( 110.4999999999999858, 92.87500000000000000, 2.000000000000000000 ) ) ;
#18841 = ORIENTED_EDGE ( 'NONE', *, *, #1331, .T. ) ;
#18842 = LINE ( 'NONE', #4170, #11995 ) ;
#18843 = CARTESIAN_POINT ( 'NONE',  ( 14.37652461702019835, 19.99999999999998934, 2.000000000000000000 ) ) ;
#18844 = VECTOR ( 'NONE', #11390, 1000.000000000000000 ) ;
#18845 = CIRCLE ( 'NONE', #14756, 1.000000000000000888 ) ;
#18846 = CARTESIAN_POINT ( 'NONE',  ( 54.49999999999999289, 92.87499999999963052, 2.000000000000000000 ) ) ;
#18847 = EDGE_LOOP ( 'NONE', ( #8835, #19425, #17925, #3931 ) ) ;
#18848 = VECTOR ( 'NONE', #15552, 1000.000000000000000 ) ;
#18849 = LINE ( 'NONE', #14057, #5488 ) ;
#18850 = CARTESIAN_POINT ( 'NONE',  ( 83.50000000000018474, 81.12499999999981526, 2.000000000000000000 ) ) ;
#18851 = VECTOR ( 'NONE', #9961, 1000.000000000000000 ) ;
#18852 = EDGE_CURVE ( 'NONE', #13947, #2040, #15689, .T. ) ;
#18853 = DIRECTION ( 'NONE',  ( 0.0000000000000000000, 0.0000000000000000000, 1.000000000000000000 ) ) ;
#18854 = VECTOR ( 'NONE', #9062, 1000.000000000000000 ) ;
#18855 = ORIENTED_EDGE ( 'NONE', *, *, #13796, .F. ) ;
#18856 = DIRECTION ( 'NONE',  ( 0.0000000000000000000, 0.0000000000000000000, 1.000000000000000000 ) ) ;
#18857 = DIRECTION ( 'NONE',  ( -0.0000000000000000000, -0.0000000000000000000, -1.000000000000000000 ) ) ;
#18858 = ORIENTED_EDGE ( 'NONE', *, *, #8696, .F. ) ;
#18859 = VERTEX_POINT ( 'NONE', #20592 ) ;
#18860 = AXIS2_PLACEMENT_3D ( 'NONE', #12416, #2958, #15916 ) ;
#18861 = CARTESIAN_POINT ( 'NONE',  ( 50.99999999999999289, 93.49999999999963052, 1.000000000000000000 ) ) ;
#18862 = AXIS2_PLACEMENT_3D ( 'NONE', #6816, #19901, #19593 ) ;
#18863 = ORIENTED_EDGE ( 'NONE', *, *, #7251, .F. ) ;
#18864 = ORIENTED_EDGE ( 'NONE', *, *, #13651, .T. ) ;
#18865 = CARTESIAN_POINT ( 'NONE',  ( 58.50000000000000000, 104.7469507659596104, 2.000000000000000000 ) ) ;
#18866 = ADVANCED_FACE ( 'NONE', ( #10709 ), #19094, .T. ) ;
#18867 = EDGE_LOOP ( 'NONE', ( #24, #6075, #12082, #11582 ) ) ;
#18868 = DIRECTION ( 'NONE',  ( 1.000000000000000000, 1.554312234475218210E-14, -0.0000000000000000000 ) ) ;
#18869 = ORIENTED_EDGE ( 'NONE', *, *, #7671, .F. ) ;
#18870 = AXIS2_PLACEMENT_3D ( 'NONE', #17987, #3425, #14900 ) ;
#18871 = EDGE_LOOP ( 'NONE', ( #8271, #1390, #19197, #15852 ) ) ;
#18872 = EDGE_CURVE ( 'NONE', #18453, #20788, #11022, .T. ) ;
#18873 = CARTESIAN_POINT ( 'NONE',  ( 82.50000000000024158, 45.12499999999980105, 2.000000000000000000 ) ) ;
#18874 = FACE_OUTER_BOUND ( 'NONE', #19507, .T. ) ;
#18875 = VECTOR ( 'NONE', #6975, 1000.000000000000000 ) ;
#18876 = CARTESIAN_POINT ( 'NONE',  ( 101.5000000000003411, 56.87499999999993605, 2.000000000000000000 ) ) ;
#18877 = ADVANCED_FACE ( 'NONE', ( #6220 ), #4651, .T. ) ;
#18878 = CARTESIAN_POINT ( 'NONE',  ( 109.5000000000004263, 27.12499999999999645, 1.000000000000000000 ) ) ;
#18879 = EDGE_LOOP ( 'NONE', ( #10451, #15584, #8924, #587 ) ) ;
#18880 = LINE ( 'NONE', #10694, #12381 ) ;
#18881 = ORIENTED_EDGE ( 'NONE', *, *, #8373, .F. ) ;
#18882 = AXIS2_PLACEMENT_3D ( 'NONE', #1388, #2764, #20835 ) ;
#18883 = CARTESIAN_POINT ( 'NONE',  ( 43.00000000000000000, 12.25304923404040025, 2.000000000000000000 ) ) ;
#18885 = ORIENTED_EDGE ( 'NONE', *, *, #13092, .T. ) ;
#18884 = VERTEX_POINT ( 'NONE', #14313 ) ;
#18886 = CARTESIAN_POINT ( 'NONE',  ( 10.50000000000014921, 54.12499999999930367, 2.000000000000000000 ) ) ;
#18887 = VERTEX_POINT ( 'NONE', #10811 ) ;
#18888 = CARTESIAN_POINT ( 'NONE',  ( 72.50000000000031264, 45.12499999999975842, 1.000000000000000000 ) ) ;
#18889 = EDGE_CURVE ( 'NONE', #17381, #6673, #15031, .T. ) ;
#18890 = ORIENTED_EDGE ( 'NONE', *, *, #1875, .T. ) ;
#18891 = EDGE_CURVE ( 'NONE', #20067, #3943, #9524, .T. ) ;
#18892 = CARTESIAN_POINT ( 'NONE',  ( 61.50000000000000000, 14.25304923404038782, 2.000000000000000000 ) ) ;
#18893 = AXIS2_PLACEMENT_3D ( 'NONE', #17887, #9696, #10105 ) ;
#18894 = DIRECTION ( 'NONE',  ( -0.0000000000000000000, -0.0000000000000000000, -1.000000000000000000 ) ) ;
#18895 = FACE_OUTER_BOUND ( 'NONE', #20953, .T. ) ;
#18896 = AXIS2_PLACEMENT_3D ( 'NONE', #15703, #4439, #6233 ) ;
#18897 = CARTESIAN_POINT ( 'NONE',  ( 91.50000000000014211, 54.12499999999987210, 2.000000000000000000 ) ) ;
#18898 = DIRECTION ( 'NONE',  ( -0.0000000000000000000, -0.0000000000000000000, -1.000000000000000000 ) ) ;
#18899 = EDGE_CURVE ( 'NONE', #4182, #4715, #5905, .T. ) ;
#18900 = CARTESIAN_POINT ( 'NONE',  ( 109.5000000000002416, 45.12500000000000000, 2.000000000000000000 ) ) ;
#18901 = ORIENTED_EDGE ( 'NONE', *, *, #16631, .T. ) ;
#18902 = DIRECTION ( 'NONE',  ( -0.0000000000000000000, -0.0000000000000000000, -1.000000000000000000 ) ) ;
#18903 = EDGE_CURVE ( 'NONE', #12591, #7128, #18450, .T. ) ;
#18904 = DIRECTION ( 'NONE',  ( 1.000000000000000000, 0.0000000000000000000, 0.0000000000000000000 ) ) ;
#18905 = DIRECTION ( 'NONE',  ( 0.0000000000000000000, 0.0000000000000000000, 1.000000000000000000 ) ) ;
#18906 = DIRECTION ( 'NONE',  ( -0.0000000000000000000, -0.0000000000000000000, -1.000000000000000000 ) ) ;
#18907 = CIRCLE ( 'NONE', #5335, 1.000000000000000888 ) ;
#18908 = CARTESIAN_POINT ( 'NONE',  ( 91.50000000000022737, 45.12499999999987210, 2.000000000000000000 ) ) ;
#18909 = DIRECTION ( 'NONE',  ( 1.000000000000000000, 1.554312234475218210E-14, -0.0000000000000000000 ) ) ;
#18910 = EDGE_CURVE ( 'NONE', #19902, #2913, #14110, .T. ) ;
#18911 = VECTOR ( 'NONE', #17386, 1000.000000000000000 ) ;
#18912 = CARTESIAN_POINT ( 'NONE',  ( 91.50000000000042633, 27.12499999999987210, 1.000000000000000000 ) ) ;
#18913 = ORIENTED_EDGE ( 'NONE', *, *, #11830, .T. ) ;
#18914 = EDGE_LOOP ( 'NONE', ( #197, #19217, #16607, #9095 ) ) ;
#18915 = DIRECTION ( 'NONE',  ( 0.0000000000000000000, 0.0000000000000000000, 1.000000000000000000 ) ) ;
#18916 = EDGE_CURVE ( 'NONE', #10486, #16758, #1570, .T. ) ;
#18917 = VERTEX_POINT ( 'NONE', #2154 ) ;
#18918 = CARTESIAN_POINT ( 'NONE',  ( 110.5000000000002416, 83.87499999999998579, 2.000000000000000000 ) ) ;
#18919 = FACE_OUTER_BOUND ( 'NONE', #4085, .T. ) ;
#18920 = DIRECTION ( 'NONE',  ( -1.554312234475214423E-14, 1.000000000000000000, 0.0000000000000000000 ) ) ;
#18921 = CIRCLE ( 'NONE', #7017, 1.376524617020202790 ) ;
#18922 = CARTESIAN_POINT ( 'NONE',  ( 67.37652461702020901, 19.99999999999998934, 2.000000000000000000 ) ) ;
#18923 = ORIENTED_EDGE ( 'NONE', *, *, #8599, .F. ) ;
#18924 = LINE ( 'NONE', #13921, #2079 ) ;
#18925 = DIRECTION ( 'NONE',  ( 1.000000000000000000, 0.0000000000000000000, 0.0000000000000000000 ) ) ;
#18926 = CARTESIAN_POINT ( 'NONE',  ( 110.5000000000003411, 56.87499999999999289, 1.000000000000000000 ) ) ;
#18927 = ORIENTED_EDGE ( 'NONE', *, *, #7857, .T. ) ;
#18928 = DIRECTION ( 'NONE',  ( -0.0000000000000000000, -0.0000000000000000000, -1.000000000000000000 ) ) ;
#18929 = CARTESIAN_POINT ( 'NONE',  ( 119.9999999999999858, 120.0000000000000000, 0.0000000000000000000 ) ) ;
#18930 = EDGE_CURVE ( 'NONE', #17048, #6403, #807, .T. ) ;
#18931 = ORIENTED_EDGE ( 'NONE', *, *, #18963, .F. ) ;
#18932 = DIRECTION ( 'NONE',  ( 1.000000000000000000, 0.0000000000000000000, 0.0000000000000000000 ) ) ;
#18933 = LINE ( 'NONE', #20951, #5472 ) ;
#18934 = EDGE_LOOP ( 'NONE', ( #15220, #11505, #4382, #12909 ) ) ;
#18935 = ORIENTED_EDGE ( 'NONE', *, *, #10047, .T. ) ;
#18936 = CARTESIAN_POINT ( 'NONE',  ( 11.50000000000037836, 47.87499999999930367, 1.000000000000000000 ) ) ;
#18937 = ORIENTED_EDGE ( 'NONE', *, *, #16829, .F. ) ;
#18938 = ADVANCED_FACE ( 'NONE', ( #9626 ), #19309, .T. ) ;
#18939 = ORIENTED_EDGE ( 'NONE', *, *, #15965, .T. ) ;
#18940 = DIRECTION ( 'NONE',  ( -0.0000000000000000000, 1.000000000000000000, -0.0000000000000000000 ) ) ;
#18941 = CIRCLE ( 'NONE', #3336, 1.000000000000000888 ) ;
#18942 = VERTEX_POINT ( 'NONE', #7141 ) ;
#18943 = ORIENTED_EDGE ( 'NONE', *, *, #8176, .T. ) ;
#18944 = FACE_OUTER_BOUND ( 'NONE', #9389, .T. ) ;
#18945 = LINE ( 'NONE', #17240, #5371 ) ;
#18946 = ORIENTED_EDGE ( 'NONE', *, *, #1156, .T. ) ;
#18947 = CARTESIAN_POINT ( 'NONE',  ( 81.49999999999998579, 92.87499999999987210, 1.000000000000000000 ) ) ;
#18948 = CARTESIAN_POINT ( 'NONE',  ( 56.50000000000040501, 38.87499999999961631, 1.000000000000000000 ) ) ;
#18949 = ADVANCED_FACE ( 'NONE', ( #17929 ), #8037, .F. ) ;
#18950 = DIRECTION ( 'NONE',  ( -1.000000000000000000, 0.0000000000000000000, 0.0000000000000000000 ) ) ;
#18951 = ORIENTED_EDGE ( 'NONE', *, *, #14042, .F. ) ;
#18952 = ADVANCED_FACE ( 'NONE', ( #9836 ), #14730, .T. ) ;
#18953 = DIRECTION ( 'NONE',  ( 1.000000000000000000, 0.0000000000000000000, -0.0000000000000000000 ) ) ;
#18954 = LINE ( 'NONE', #19047, #18162 ) ;
#18955 = DIRECTION ( 'NONE',  ( -0.0000000000000000000, 1.000000000000000000, -0.0000000000000000000 ) ) ;
#18956 = EDGE_LOOP ( 'NONE', ( #10005, #8480, #7691, #2384 ) ) ;
#18957 = DIRECTION ( 'NONE',  ( 0.0000000000000000000, 0.0000000000000000000, 1.000000000000000000 ) ) ;
#18958 = CARTESIAN_POINT ( 'NONE',  ( 18.50000000000027356, 54.12499999999936762, 2.000000000000000000 ) ) ;
#18959 = CARTESIAN_POINT ( 'NONE',  ( 92.50000000000032685, 56.87499999999987210, 2.000000000000000000 ) ) ;
#18960 = ORIENTED_EDGE ( 'NONE', *, *, #4030, .F. ) ;
#18961 = EDGE_LOOP ( 'NONE', ( #7160, #17494, #446, #10621 ) ) ;
#18962 = DIRECTION ( 'NONE',  ( -1.000000000000000000, 0.0000000000000000000, 0.0000000000000000000 ) ) ;
#18963 = EDGE_CURVE ( 'NONE', #19843, #15898, #18415, .T. ) ;
#18964 = VERTEX_POINT ( 'NONE', #5054 ) ;
#18965 = ORIENTED_EDGE ( 'NONE', *, *, #19919, .T. ) ;
#18966 = DIRECTION ( 'NONE',  ( -1.000000000000000000, -1.554312234475214423E-14, 0.0000000000000000000 ) ) ;
#18967 = DIRECTION ( 'NONE',  ( -1.554312234475216001E-14, 1.000000000000000000, 0.0000000000000000000 ) ) ;
#18968 = ORIENTED_EDGE ( 'NONE', *, *, #13287, .F. ) ;
#18969 = CARTESIAN_POINT ( 'NONE',  ( 9.500000000000438760, 29.87499999999928946, 2.000000000000000000 ) ) ;
#18970 = ORIENTED_EDGE ( 'NONE', *, *, #13490, .T. ) ;
#18971 = EDGE_CURVE ( 'NONE', #17354, #4194, #9278, .T. ) ;
#18972 = ORIENTED_EDGE ( 'NONE', *, *, #11846, .T. ) ;
#18973 = DIRECTION ( 'NONE',  ( 1.554312234475217894E-14, -1.000000000000000000, 0.0000000000000000000 ) ) ;
#18974 = LINE ( 'NONE', #9502, #9169 ) ;
#18975 = EDGE_CURVE ( 'NONE', #11266, #9528, #11227, .T. ) ;
#18976 = EDGE_CURVE ( 'NONE', #12703, #16427, #16317, .T. ) ;
#18977 = DIRECTION ( 'NONE',  ( 1.000000000000000000, 0.0000000000000000000, 0.0000000000000000000 ) ) ;
#18978 = CARTESIAN_POINT ( 'NONE',  ( 29.50000000000034817, 56.87499999999942446, 2.000000000000000000 ) ) ;
#18979 = ORIENTED_EDGE ( 'NONE', *, *, #20863, .T. ) ;
#18980 = CARTESIAN_POINT ( 'NONE',  ( 29.50000000000043343, 27.12500000000049738, 2.000000000000000000 ) ) ;
#18981 = ORIENTED_EDGE ( 'NONE', *, *, #1653, .F. ) ;
#18982 = PLANE ( 'NONE',  #19505 ) ;
#18984 = ORIENTED_EDGE ( 'NONE', *, *, #17401, .T. ) ;
#18983 = EDGE_LOOP ( 'NONE', ( #13928, #17441, #1125, #1969 ) ) ;
#18985 = LINE ( 'NONE', #9192, #20265 ) ;
#18986 = VERTEX_POINT ( 'NONE', #15129 ) ;
#18987 = CARTESIAN_POINT ( 'NONE',  ( 59.00000000000000000, 102.7469507659596104, 2.000000000000000000 ) ) ;
#18988 = DIRECTION ( 'NONE',  ( -0.0000000000000000000, -0.0000000000000000000, -1.000000000000000000 ) ) ;
#18989 = EDGE_CURVE ( 'NONE', #8199, #10697, #10339, .T. ) ;
#18990 = EDGE_CURVE ( 'NONE', #17577, #11408, #1133, .T. ) ;
#18991 = ORIENTED_EDGE ( 'NONE', *, *, #10888, .T. ) ;
#18992 = LINE ( 'NONE', #4425, #3866 ) ;
#18993 = DIRECTION ( 'NONE',  ( 0.0000000000000000000, 1.000000000000000000, 0.0000000000000000000 ) ) ;
#18994 = CARTESIAN_POINT ( 'NONE',  ( 108.5000000000002416, 83.87499999999998579, 1.000000000000000000 ) ) ;
#18995 = CARTESIAN_POINT ( 'NONE',  ( 119.9999999999999858, 0.0000000000000000000, 0.0000000000000000000 ) ) ;
#18996 = VECTOR ( 'NONE', #14166, 1000.000000000000000 ) ;
#18997 = DIRECTION ( 'NONE',  ( -0.0000000000000000000, -0.0000000000000000000, -1.000000000000000000 ) ) ;
#18998 = EDGE_LOOP ( 'NONE', ( #31, #1074, #14693, #12673 ) ) ;
#18999 = DIRECTION ( 'NONE',  ( 0.0000000000000000000, 0.0000000000000000000, 1.000000000000000000 ) ) ;
#19000 = AXIS2_PLACEMENT_3D ( 'NONE', #10290, #20183, #15192 ) ;
#19001 = CARTESIAN_POINT ( 'NONE',  ( 99.50000000000018474, 81.12499999999994316, 1.000000000000000000 ) ) ;
#19002 = DIRECTION ( 'NONE',  ( 1.000000000000000000, 0.0000000000000000000, 0.0000000000000000000 ) ) ;
#19003 = EDGE_CURVE ( 'NONE', #12156, #12860, #4844, .T. ) ;
#19004 = LINE ( 'NONE', #20493, #20508 ) ;
#19005 = DIRECTION ( 'NONE',  ( 0.0000000000000000000, 0.0000000000000000000, 1.000000000000000000 ) ) ;
#19006 = FACE_OUTER_BOUND ( 'NONE', #1427, .T. ) ;
#19007 = DIRECTION ( 'NONE',  ( -1.000000000000000000, 0.0000000000000000000, 0.0000000000000000000 ) ) ;
#19008 = ORIENTED_EDGE ( 'NONE', *, *, #8214, .F. ) ;
#19009 = CIRCLE ( 'NONE', #15274, 1.000000000000000888 ) ;
#19010 = ORIENTED_EDGE ( 'NONE', *, *, #14614, .T. ) ;
#19011 = DIRECTION ( 'NONE',  ( 1.000000000000000000, 0.0000000000000000000, -0.0000000000000000000 ) ) ;
#19012 = VERTEX_POINT ( 'NONE', #8135 ) ;
#19013 = CARTESIAN_POINT ( 'NONE',  ( 94.50000000000000000, 14.25304923404038782, 1.000000000000000000 ) ) ;
#19014 = CARTESIAN_POINT ( 'NONE',  ( 16.62347538297979455, 101.0000000000000000, 2.000000000000000000 ) ) ;
#19015 = CARTESIAN_POINT ( 'NONE',  ( 83.50000000000031264, 65.87499999999981526, 1.000000000000000000 ) ) ;
#19016 = DIRECTION ( 'NONE',  ( 0.0000000000000000000, 0.0000000000000000000, 1.000000000000000000 ) ) ;
#19017 = AXIS2_PLACEMENT_3D ( 'NONE', #696, #2300, #8868 ) ;
#19018 = ORIENTED_EDGE ( 'NONE', *, *, #11667, .T. ) ;
#19019 = LINE ( 'NONE', #14026, #19399 ) ;
#19020 = DIRECTION ( 'NONE',  ( 1.000000000000000000, 0.0000000000000000000, -0.0000000000000000000 ) ) ;
#19021 = EDGE_CURVE ( 'NONE', #19618, #15995, #13344, .T. ) ;
#19022 = FACE_OUTER_BOUND ( 'NONE', #9998, .T. ) ;
#19023 = ADVANCED_FACE ( 'NONE', ( #63 ), #13529, .F. ) ;
#19024 = ORIENTED_EDGE ( 'NONE', *, *, #11349, .T. ) ;
#19025 = CARTESIAN_POINT ( 'NONE',  ( 36.50000000000034106, 36.12499999999950262, 1.000000000000000000 ) ) ;
#19026 = VECTOR ( 'NONE', #1539, 1000.000000000000000 ) ;
#19027 = PLANE ( 'NONE',  #3288 ) ;
#19028 = ORIENTED_EDGE ( 'NONE', *, *, #16332, .T. ) ;
#19029 = CARTESIAN_POINT ( 'NONE',  ( 36.49999999999999289, 93.49999999999950262, 1.000000000000000000 ) ) ;
#19030 = DIRECTION ( 'NONE',  ( 0.0000000000000000000, 0.0000000000000000000, 1.000000000000000000 ) ) ;
#19031 = VERTEX_POINT ( 'NONE', #6535 ) ;
#19032 = CARTESIAN_POINT ( 'NONE',  ( 72.50000000000024158, 63.12499999999975131, 2.000000000000000000 ) ) ;
#19033 = VERTEX_POINT ( 'NONE', #5443 ) ;
#19034 = VERTEX_POINT ( 'NONE', #11923 ) ;
#19035 = EDGE_CURVE ( 'NONE', #7097, #19384, #3863, .T. ) ;
#19036 = LINE ( 'NONE', #20534, #2479 ) ;
#19037 = ORIENTED_EDGE ( 'NONE', *, *, #17915, .F. ) ;
#19038 = ORIENTED_EDGE ( 'NONE', *, *, #12492, .F. ) ;
#19039 = LINE ( 'NONE', #4479, #11966 ) ;
#19040 = PLANE ( 'NONE',  #10124 ) ;
#19041 = ORIENTED_EDGE ( 'NONE', *, *, #14309, .F. ) ;
#19042 = FACE_OUTER_BOUND ( 'NONE', #8230, .T. ) ;
#19043 = CARTESIAN_POINT ( 'NONE',  ( 54.50000000000024158, 63.12499999999962341, 2.000000000000000000 ) ) ;
#19044 = CARTESIAN_POINT ( 'NONE',  ( 87.62347538297979099, 19.99999999999998934, 1.000000000000000000 ) ) ;
#19045 = ORIENTED_EDGE ( 'NONE', *, *, #12095, .F. ) ;
#19046 = DIRECTION ( 'NONE',  ( 1.000000000000000000, 0.0000000000000000000, 0.0000000000000000000 ) ) ;
#19047 = CARTESIAN_POINT ( 'NONE',  ( 92.50000000000029843, 65.87499999999987210, 1.000000000000000000 ) ) ;
#19048 = CARTESIAN_POINT ( 'NONE',  ( 9.500000000000344613, 56.87499999999930367, 1.000000000000000000 ) ) ;
#19049 = ORIENTED_EDGE ( 'NONE', *, *, #12170, .F. ) ;
#19050 = DIRECTION ( 'NONE',  ( -1.554312234475216001E-14, 1.000000000000000000, 0.0000000000000000000 ) ) ;
#19051 = CARTESIAN_POINT ( 'NONE',  ( 100.5000000000004405, 29.87499999999992895, 1.000000000000000000 ) ) ;
#19052 = FACE_OUTER_BOUND ( 'NONE', #15603, .T. ) ;
#19053 = EDGE_LOOP ( 'NONE', ( #9802, #11580, #16404, #1921 ) ) ;
#19054 = ORIENTED_EDGE ( 'NONE', *, *, #8953, .F. ) ;
#19055 = DIRECTION ( 'NONE',  ( -0.0000000000000000000, -0.0000000000000000000, -1.000000000000000000 ) ) ;
#19056 = VERTEX_POINT ( 'NONE', #6651 ) ;
#19057 = ORIENTED_EDGE ( 'NONE', *, *, #1623, .T. ) ;
#19058 = VECTOR ( 'NONE', #16793, 1000.000000000000000 ) ;
#19059 = CARTESIAN_POINT ( 'NONE',  ( 24.50000000000000000, 104.7469507659596104, 1.000000000000000000 ) ) ;
#19060 = LINE ( 'NONE', #19379, #19184 ) ;
#19061 = ORIENTED_EDGE ( 'NONE', *, *, #17290, .F. ) ;
#19062 = EDGE_CURVE ( 'NONE', #373, #2487, #2274, .T. ) ;
#19063 = CYLINDRICAL_SURFACE ( 'NONE', #1449, 1.000000000000000888 ) ;
#19064 = VECTOR ( 'NONE', #10379, 1000.000000000000000 ) ;
#19065 = ORIENTED_EDGE ( 'NONE', *, *, #13821, .F. ) ;
#19066 = VERTEX_POINT ( 'NONE', #9151 ) ;
#19067 = EDGE_CURVE ( 'NONE', #15683, #1097, #4189, .T. ) ;
#19068 = CARTESIAN_POINT ( 'NONE',  ( 67.37652461702020901, 19.99999999999998934, 2.000000000000000000 ) ) ;
#19069 = AXIS2_PLACEMENT_3D ( 'NONE', #10167, #1902, #5387 ) ;
#19070 = DIRECTION ( 'NONE',  ( 1.554312234475217894E-14, -1.000000000000000000, 0.0000000000000000000 ) ) ;
#19071 = AXIS2_PLACEMENT_3D ( 'NONE', #7063, #10044, #20032 ) ;
#19072 = CIRCLE ( 'NONE', #20087, 1.000000000000000888 ) ;
#19073 = VECTOR ( 'NONE', #18018, 1000.000000000000000 ) ;
#19074 = CARTESIAN_POINT ( 'NONE',  ( 72.50000000000021316, 72.12499999999974420, 1.000000000000000000 ) ) ;
#19075 = CARTESIAN_POINT ( 'NONE',  ( 110.4999999999997584, 90.12500000000000000, 2.000000000000000000 ) ) ;
#19076 = ORIENTED_EDGE ( 'NONE', *, *, #17826, .F. ) ;
#19077 = CARTESIAN_POINT ( 'NONE',  ( 19.50000000000014566, 56.87499999999937472, 2.000000000000000000 ) ) ;
#19078 = ORIENTED_EDGE ( 'NONE', *, *, #5800, .T. ) ;
#19079 = EDGE_CURVE ( 'NONE', #18623, #19449, #20336, .T. ) ;
#19080 = CYLINDRICAL_SURFACE ( 'NONE', #10693, 3.499999999999996003 ) ;
#19081 = EDGE_CURVE ( 'NONE', #14688, #3382, #10452, .T. ) ;
#19083 = ORIENTED_EDGE ( 'NONE', *, *, #20053, .T. ) ;
#19082 = ORIENTED_EDGE ( 'NONE', *, *, #663, .T. ) ;
#19084 = FACE_OUTER_BOUND ( 'NONE', #15958, .T. ) ;
#19085 = AXIS2_PLACEMENT_3D ( 'NONE', #7406, #2637, #14118 ) ;
#19086 = VERTEX_POINT ( 'NONE', #15743 ) ;
#19087 = CIRCLE ( 'NONE', #20459, 2.000000000000001776 ) ;
#19088 = DIRECTION ( 'NONE',  ( -0.0000000000000000000, -0.0000000000000000000, -1.000000000000000000 ) ) ;
#19089 = EDGE_CURVE ( 'NONE', #16946, #19722, #15544, .T. ) ;
#19090 = FACE_OUTER_BOUND ( 'NONE', #9420, .T. ) ;
#19091 = ORIENTED_EDGE ( 'NONE', *, *, #18990, .T. ) ;
#19092 = ORIENTED_EDGE ( 'NONE', *, *, #14664, .T. ) ;
#19093 = DIRECTION ( 'NONE',  ( -1.554312234475214423E-14, 1.000000000000000000, 0.0000000000000000000 ) ) ;
#19094 = PLANE ( 'NONE',  #12313 ) ;
#19095 = LINE ( 'NONE', #16121, #10510 ) ;
#19096 = DIRECTION ( 'NONE',  ( 0.0000000000000000000, 0.0000000000000000000, 1.000000000000000000 ) ) ;
#19097 = FACE_OUTER_BOUND ( 'NONE', #20220, .T. ) ;
#19098 = VECTOR ( 'NONE', #19582, 1000.000000000000000 ) ;
#19099 = ORIENTED_EDGE ( 'NONE', *, *, #12624, .T. ) ;
#19100 = FACE_OUTER_BOUND ( 'NONE', #12173, .T. ) ;
#19101 = AXIS2_PLACEMENT_3D ( 'NONE', #13389, #19876, #5310 ) ;
#19102 = EDGE_CURVE ( 'NONE', #9755, #17782, #15043, .T. ) ;
#19103 = EDGE_CURVE ( 'NONE', #20291, #8010, #14370, .T. ) ;
#19104 = LINE ( 'NONE', #15700, #13425 ) ;
#19105 = DIRECTION ( 'NONE',  ( 0.0000000000000000000, 0.0000000000000000000, 1.000000000000000000 ) ) ;
#19106 = PLANE ( 'NONE',  #2515 ) ;
#19107 = DIRECTION ( 'NONE',  ( -1.000000000000000000, 0.0000000000000000000, 0.0000000000000000000 ) ) ;
#19108 = CARTESIAN_POINT ( 'NONE',  ( 44.00000000000000711, 106.7469507659596104, 2.000000000000000000 ) ) ;
#19109 = DIRECTION ( 'NONE',  ( -0.0000000000000000000, -0.0000000000000000000, -1.000000000000000000 ) ) ;
#19110 = ORIENTED_EDGE ( 'NONE', *, *, #12543, .T. ) ;
#19111 = ORIENTED_EDGE ( 'NONE', *, *, #20454, .F. ) ;
#19112 = DIRECTION ( 'NONE',  ( 0.0000000000000000000, 0.0000000000000000000, 1.000000000000000000 ) ) ;
#19113 = EDGE_CURVE ( 'NONE', #11811, #637, #7449, .T. ) ;
#19114 = VECTOR ( 'NONE', #7819, 1000.000000000000000 ) ;
#19115 = AXIS2_PLACEMENT_3D ( 'NONE', #1381, #12857, #11367 ) ;
#19116 = EDGE_LOOP ( 'NONE', ( #20841, #17869, #18615, #20579 ) ) ;
#19117 = DIRECTION ( 'NONE',  ( -1.000000000000000000, 0.0000000000000000000, 0.0000000000000000000 ) ) ;
#19118 = DIRECTION ( 'NONE',  ( -1.000000000000000000, 0.0000000000000000000, 0.0000000000000000000 ) ) ;
#19119 = DIRECTION ( 'NONE',  ( -0.0000000000000000000, -0.0000000000000000000, -1.000000000000000000 ) ) ;
#19120 = EDGE_CURVE ( 'NONE', #2068, #8699, #9609, .T. ) ;
#19121 = CARTESIAN_POINT ( 'NONE',  ( 99.50000000000024158, 63.12499999999992895, 2.000000000000000000 ) ) ;
#19122 = DIRECTION ( 'NONE',  ( -1.000000000000000000, 0.0000000000000000000, 0.0000000000000000000 ) ) ;
#19123 = ORIENTED_EDGE ( 'NONE', *, *, #11193, .T. ) ;
#19124 = LINE ( 'NONE', #18709, #479 ) ;
#19125 = DIRECTION ( 'NONE',  ( 1.000000000000000000, 1.554312234475218210E-14, -0.0000000000000000000 ) ) ;
#19126 = CARTESIAN_POINT ( 'NONE',  ( 36.50000000000017764, 81.12499999999950262, 2.000000000000000000 ) ) ;
#19127 = VECTOR ( 'NONE', #4792, 1000.000000000000000 ) ;
#19128 = ORIENTED_EDGE ( 'NONE', *, *, #15429, .F. ) ;
#19129 = CARTESIAN_POINT ( 'NONE',  ( 63.50000000000023448, 83.87499999999967315, 1.000000000000000000 ) ) ;
#19130 = CARTESIAN_POINT ( 'NONE',  ( 109.5000000000001421, 54.12500000000000000, 2.000000000000000000 ) ) ;
#19131 = EDGE_LOOP ( 'NONE', ( #14753, #11452, #5836, #6326 ) ) ;
#19132 = DIRECTION ( 'NONE',  ( -1.000000000000000000, 0.0000000000000000000, 0.0000000000000000000 ) ) ;
#19133 = DIRECTION ( 'NONE',  ( 0.0000000000000000000, 0.0000000000000000000, 1.000000000000000000 ) ) ;
#19134 = EDGE_LOOP ( 'NONE', ( #10438, #11986, #9781, #19299 ) ) ;
#19135 = LINE ( 'NONE', #3088, #10376 ) ;
#19136 = ORIENTED_EDGE ( 'NONE', *, *, #2972, .T. ) ;
#19137 = AXIS2_PLACEMENT_3D ( 'NONE', #17190, #4021, #7085 ) ;
#19138 = ORIENTED_EDGE ( 'NONE', *, *, #7179, .F. ) ;
#19139 = DIRECTION ( 'NONE',  ( -1.554312234475221365E-14, 1.000000000000000000, 0.0000000000000000000 ) ) ;
#19140 = VERTEX_POINT ( 'NONE', #13633 ) ;
#19141 = EDGE_CURVE ( 'NONE', #8808, #20129, #18734, .T. ) ;
#19142 = ORIENTED_EDGE ( 'NONE', *, *, #7722, .F. ) ;
#19143 = DIRECTION ( 'NONE',  ( -1.000000000000000000, 0.0000000000000000000, 0.0000000000000000000 ) ) ;
#19144 = EDGE_CURVE ( 'NONE', #14930, #18279, #18842, .T. ) ;
#19145 = VECTOR ( 'NONE', #642, 1000.000000000000000 ) ;
#19146 = EDGE_CURVE ( 'NONE', #1395, #1562, #8943, .T. ) ;
#19147 = DIRECTION ( 'NONE',  ( -1.554312234475218210E-14, 1.000000000000000000, 0.0000000000000000000 ) ) ;
#19148 = ORIENTED_EDGE ( 'NONE', *, *, #11553, .F. ) ;
#19149 = DIRECTION ( 'NONE',  ( 0.0000000000000000000, -1.000000000000000000, 0.0000000000000000000 ) ) ;
#19150 = VECTOR ( 'NONE', #20719, 1000.000000000000000 ) ;
#19151 = CARTESIAN_POINT ( 'NONE',  ( 99.50000000000021316, 72.12499999999994316, 1.000000000000000000 ) ) ;
#19152 = DIRECTION ( 'NONE',  ( -1.000000000000000000, 0.0000000000000000000, 0.0000000000000000000 ) ) ;
#19153 = AXIS2_PLACEMENT_3D ( 'NONE', #1391, #20529, #11072 ) ;
#19154 = VECTOR ( 'NONE', #16856, 1000.000000000000000 ) ;
#19155 = VERTEX_POINT ( 'NONE', #8841 ) ;
#19156 = DIRECTION ( 'NONE',  ( 0.0000000000000000000, 0.0000000000000000000, 1.000000000000000000 ) ) ;
#19157 = DIRECTION ( 'NONE',  ( 0.0000000000000000000, 0.0000000000000000000, 1.000000000000000000 ) ) ;
#19158 = EDGE_CURVE ( 'NONE', #19031, #13136, #17242, .T. ) ;
#19159 = DIRECTION ( 'NONE',  ( -1.332267629550186586E-14, 1.000000000000000000, 0.0000000000000000000 ) ) ;
#19160 = ORIENTED_EDGE ( 'NONE', *, *, #4695, .F. ) ;
#19161 = CIRCLE ( 'NONE', #4214, 1.000000000000000888 ) ;
#19162 = DIRECTION ( 'NONE',  ( 1.554312234475216001E-14, -1.000000000000000000, 0.0000000000000000000 ) ) ;
#19163 = VECTOR ( 'NONE', #10601, 1000.000000000000000 ) ;
#19164 = DIRECTION ( 'NONE',  ( 1.554312234475218210E-14, -1.000000000000000000, 0.0000000000000000000 ) ) ;
#19165 = DIRECTION ( 'NONE',  ( 1.000000000000000000, 0.0000000000000000000, 0.0000000000000000000 ) ) ;
#19166 = VERTEX_POINT ( 'NONE', #15329 ) ;
#19167 = ORIENTED_EDGE ( 'NONE', *, *, #4541, .F. ) ;
#19168 = CARTESIAN_POINT ( 'NONE',  ( 36.50000000000021316, 72.12499999999948841, 2.000000000000000000 ) ) ;
#19169 = VECTOR ( 'NONE', #546, 1000.000000000000000 ) ;
#19170 = ORIENTED_EDGE ( 'NONE', *, *, #5957, .T. ) ;
#19171 = ORIENTED_EDGE ( 'NONE', *, *, #776, .F. ) ;
#19172 = CARTESIAN_POINT ( 'NONE',  ( 63.50000000000030553, 45.12499999999969447, 1.000000000000000000 ) ) ;
#19173 = DIRECTION ( 'NONE',  ( 1.000000000000000000, 1.554312234475218210E-14, -0.0000000000000000000 ) ) ;
#19174 = EDGE_CURVE ( 'NONE', #11316, #12966, #4280, .T. ) ;
#19175 = CIRCLE ( 'NONE', #9990, 1.376524617020202790 ) ;
#19176 = ORIENTED_EDGE ( 'NONE', *, *, #5639, .F. ) ;
#19177 = CIRCLE ( 'NONE', #16106, 1.376524617020202790 ) ;
#19178 = AXIS2_PLACEMENT_3D ( 'NONE', #6417, #3138, #16105 ) ;
#19179 = CARTESIAN_POINT ( 'NONE',  ( 67.37652461702020901, 101.0000000000000000, 1.000000000000000000 ) ) ;
#19180 = EDGE_CURVE ( 'NONE', #13331, #16045, #10654, .T. ) ;
#19181 = EDGE_LOOP ( 'NONE', ( #11074, #8240, #9820, #18236 ) ) ;
#19182 = VERTEX_POINT ( 'NONE', #10765 ) ;
#19183 = LINE ( 'NONE', #17369, #2855 ) ;
#19184 = VECTOR ( 'NONE', #16085, 1000.000000000000000 ) ;
#19185 = CARTESIAN_POINT ( 'NONE',  ( 81.50000000000018474, 81.12499999999981526, 2.000000000000000000 ) ) ;
#19186 = AXIS2_PLACEMENT_3D ( 'NONE', #10075, #516, #11985 ) ;
#19187 = AXIS2_PLACEMENT_3D ( 'NONE', #7121, #13614, #5533 ) ;
#19188 = DIRECTION ( 'NONE',  ( -1.000000000000000000, 0.0000000000000000000, 0.0000000000000000000 ) ) ;
#19189 = VERTEX_POINT ( 'NONE', #2679 ) ;
#19190 = AXIS2_PLACEMENT_3D ( 'NONE', #11195, #4809, #20562 ) ;
#19191 = DIRECTION ( 'NONE',  ( 1.000000000000000000, 0.0000000000000000000, 0.0000000000000000000 ) ) ;
#19192 = VECTOR ( 'NONE', #12321, 1000.000000000000000 ) ;
#19193 = ORIENTED_EDGE ( 'NONE', *, *, #12630, .F. ) ;
#19194 = EDGE_CURVE ( 'NONE', #6770, #3997, #5666, .T. ) ;
#19195 = DIRECTION ( 'NONE',  ( 0.0000000000000000000, 0.0000000000000000000, 1.000000000000000000 ) ) ;
#19196 = CIRCLE ( 'NONE', #6623, 1.000000000000000888 ) ;
#19198 = ORIENTED_EDGE ( 'NONE', *, *, #3831, .T. ) ;
#19197 = ORIENTED_EDGE ( 'NONE', *, *, #17018, .T. ) ;
#19199 = DIRECTION ( 'NONE',  ( 1.000000000000000000, 0.0000000000000000000, 0.0000000000000000000 ) ) ;
#19200 = VECTOR ( 'NONE', #6022, 1000.000000000000000 ) ;
#19201 = AXIS2_PLACEMENT_3D ( 'NONE', #14492, #6181, #2911 ) ;
#19202 = CIRCLE ( 'NONE', #13775, 1.000000000000000888 ) ;
#19203 = ORIENTED_EDGE ( 'NONE', *, *, #13012, .F. ) ;
#19204 = DIRECTION ( 'NONE',  ( -1.554312234475216948E-14, 1.000000000000000000, 0.0000000000000000000 ) ) ;
#19205 = EDGE_CURVE ( 'NONE', #7084, #8706, #17136, .T. ) ;
#19206 = CARTESIAN_POINT ( 'NONE',  ( 19.50000000000042633, 29.87499999999937472, 1.000000000000000000 ) ) ;
#19207 = VERTEX_POINT ( 'NONE', #887 ) ;
#19208 = ORIENTED_EDGE ( 'NONE', *, *, #14052, .T. ) ;
#19209 = AXIS2_PLACEMENT_3D ( 'NONE', #1142, #6126, #944 ) ;
#19210 = CARTESIAN_POINT ( 'NONE',  ( 63.50000000000030553, 65.87499999999968736, 1.000000000000000000 ) ) ;
#19211 = LINE ( 'NONE', #20796, #18080 ) ;
#19212 = EDGE_CURVE ( 'NONE', #4716, #1082, #7357, .T. ) ;
#19213 = DIRECTION ( 'NONE',  ( 0.0000000000000000000, 0.0000000000000000000, 1.000000000000000000 ) ) ;
#19214 = DIRECTION ( 'NONE',  ( 1.000000000000000000, 0.0000000000000000000, 0.0000000000000000000 ) ) ;
#19215 = CARTESIAN_POINT ( 'NONE',  ( 36.49999999999999289, 92.87499999999950262, 2.000000000000000000 ) ) ;
#19216 = AXIS2_PLACEMENT_3D ( 'NONE', #2876, #9556, #19339 ) ;
#19217 = ORIENTED_EDGE ( 'NONE', *, *, #10837, .T. ) ;
#19218 = EDGE_CURVE ( 'NONE', #4850, #6817, #14050, .T. ) ;
#19219 = FACE_OUTER_BOUND ( 'NONE', #16028, .T. ) ;
#19220 = FACE_OUTER_BOUND ( 'NONE', #13277, .T. ) ;
#19221 = CARTESIAN_POINT ( 'NONE',  ( 59.50000000000000000, 15.25304923404038959, 2.000000000000000000 ) ) ;
#19222 = DIRECTION ( 'NONE',  ( -0.0000000000000000000, -0.0000000000000000000, -1.000000000000000000 ) ) ;
#19223 = DIRECTION ( 'NONE',  ( -0.0000000000000000000, -0.0000000000000000000, -1.000000000000000000 ) ) ;
#19224 = DIRECTION ( 'NONE',  ( -1.000000000000000000, 0.0000000000000000000, 0.0000000000000000000 ) ) ;
#19225 = ORIENTED_EDGE ( 'NONE', *, *, #13612, .T. ) ;
#19226 = EDGE_LOOP ( 'NONE', ( #3851, #2352, #18398, #7634 ) ) ;
#19227 = CARTESIAN_POINT ( 'NONE',  ( 65.50000000000024158, 83.87499999999967315, 2.000000000000000000 ) ) ;
#19228 = VECTOR ( 'NONE', #7098, 1000.000000000000000 ) ;
#19229 = ORIENTED_EDGE ( 'NONE', *, *, #18072, .F. ) ;
#19230 = DIRECTION ( 'NONE',  ( -1.000000000000000000, 0.0000000000000000000, 0.0000000000000000000 ) ) ;
#19231 = CARTESIAN_POINT ( 'NONE',  ( 45.50000000000029843, 45.12499999999956657, 2.000000000000000000 ) ) ;
#19232 = ADVANCED_FACE ( 'NONE', ( #10967 ), #1509, .T. ) ;
#19233 = DIRECTION ( 'NONE',  ( -0.0000000000000000000, -0.0000000000000000000, -1.000000000000000000 ) ) ;
#19234 = CARTESIAN_POINT ( 'NONE',  ( 20.50000000000034106, 56.87499999999936762, 2.000000000000000000 ) ) ;
#19235 = CARTESIAN_POINT ( 'NONE',  ( 108.5000000000001421, 90.12500000000000000, 2.000000000000000000 ) ) ;
#19236 = ORIENTED_EDGE ( 'NONE', *, *, #15089, .F. ) ;
#19238 = DIRECTION ( 'NONE',  ( -1.000000000000000000, 0.0000000000000000000, 0.0000000000000000000 ) ) ;
#19237 = CIRCLE ( 'NONE', #13125, 2.246950765959598861 ) ;
#19239 = FACE_OUTER_BOUND ( 'NONE', #18091, .T. ) ;
#19240 = CARTESIAN_POINT ( 'NONE',  ( 46.50000000000023448, 45.12499999999955236, 2.000000000000000000 ) ) ;
#19241 = ADVANCED_FACE ( 'NONE', ( #9785 ), #6169, .F. ) ;
#19242 = ORIENTED_EDGE ( 'NONE', *, *, #12219, .T. ) ;
#19243 = PLANE ( 'NONE',  #11371 ) ;
#19244 = CYLINDRICAL_SURFACE ( 'NONE', #18551, 0.9999999999999974465 ) ;
#19245 = ORIENTED_EDGE ( 'NONE', *, *, #12443, .F. ) ;
#19246 = DIRECTION ( 'NONE',  ( 1.554312234475217894E-14, -1.000000000000000000, 0.0000000000000000000 ) ) ;
#19247 = CYLINDRICAL_SURFACE ( 'NONE', #2417, 1.376524617020202790 ) ;
#19248 = DIRECTION ( 'NONE',  ( -1.000000000000000000, 0.0000000000000000000, 0.0000000000000000000 ) ) ;
#19249 = EDGE_CURVE ( 'NONE', #13947, #14241, #16266, .T. ) ;
#19250 = VERTEX_POINT ( 'NONE', #17454 ) ;
#19251 = ORIENTED_EDGE ( 'NONE', *, *, #4506, .T. ) ;
#19252 = DIRECTION ( 'NONE',  ( -1.000000000000000000, 0.0000000000000000000, 0.0000000000000000000 ) ) ;
#19253 = ORIENTED_EDGE ( 'NONE', *, *, #20654, .T. ) ;
#19254 = ORIENTED_EDGE ( 'NONE', *, *, #10494, .F. ) ;
#19255 = DIRECTION ( 'NONE',  ( -1.000000000000000000, 8.949890158624880094E-16, 0.0000000000000000000 ) ) ;
#19256 = AXIS2_PLACEMENT_3D ( 'NONE', #19540, #3284, #1782 ) ;
#19257 = CARTESIAN_POINT ( 'NONE',  ( 38.50000000000042633, 27.12500000000049738, 2.000000000000000000 ) ) ;
#19258 = VECTOR ( 'NONE', #2062, 1000.000000000000000 ) ;
#19260 = ORIENTED_EDGE ( 'NONE', *, *, #3664, .F. ) ;
#19259 = EDGE_CURVE ( 'NONE', #2678, #4454, #16167, .T. ) ;
#19261 = LINE ( 'NONE', #11389, #19813 ) ;
#19262 = CARTESIAN_POINT ( 'NONE',  ( 56.99999999999999289, 7.753049234040395810, 2.000000000000000000 ) ) ;
#19263 = CARTESIAN_POINT ( 'NONE',  ( 60.50000000000000000, 104.7469507659596104, 2.000000000000000000 ) ) ;
#19264 = EDGE_CURVE ( 'NONE', #9570, #7685, #7575, .T. ) ;
#19265 = EDGE_LOOP ( 'NONE', ( #6010, #2367, #12423, #10006 ) ) ;
#19266 = DIRECTION ( 'NONE',  ( 0.0000000000000000000, -0.0000000000000000000, -1.000000000000000000 ) ) ;
#19267 = PLANE ( 'NONE',  #14440 ) ;
#19268 = DIRECTION ( 'NONE',  ( -0.0000000000000000000, -0.0000000000000000000, -1.000000000000000000 ) ) ;
#19269 = ORIENTED_EDGE ( 'NONE', *, *, #11726, .T. ) ;
#19270 = PLANE ( 'NONE',  #5613 ) ;
#19271 = EDGE_CURVE ( 'NONE', #3872, #4725, #19459, .T. ) ;
#19272 = LINE ( 'NONE', #17352, #17168 ) ;
#19273 = DIRECTION ( 'NONE',  ( -1.000000000000000000, 0.0000000000000000000, 0.0000000000000000000 ) ) ;
#19274 = EDGE_LOOP ( 'NONE', ( #13761, #18380, #851, #18602 ) ) ;
#19275 = ORIENTED_EDGE ( 'NONE', *, *, #13352, .T. ) ;
#19276 = AXIS2_PLACEMENT_3D ( 'NONE', #4859, #4975, #19544 ) ;
#19277 = DIRECTION ( 'NONE',  ( -0.0000000000000000000, -0.0000000000000000000, -1.000000000000000000 ) ) ;
#19278 = EDGE_CURVE ( 'NONE', #6186, #4715, #1400, .T. ) ;
#19279 = ORIENTED_EDGE ( 'NONE', *, *, #4935, .F. ) ;
#19280 = VERTEX_POINT ( 'NONE', #12557 ) ;
#19281 = DIRECTION ( 'NONE',  ( 0.0000000000000000000, 1.000000000000000000, 0.0000000000000000000 ) ) ;
#19282 = DIRECTION ( 'NONE',  ( -0.0000000000000000000, -0.0000000000000000000, -1.000000000000000000 ) ) ;
#19283 = EDGE_LOOP ( 'NONE', ( #1049, #20870, #10605, #15776 ) ) ;
#19284 = CARTESIAN_POINT ( 'NONE',  ( 67.37652461702020901, 100.0000000000000000, 2.000000000000000000 ) ) ;
#19285 = ORIENTED_EDGE ( 'NONE', *, *, #13142, .T. ) ;
#19286 = ORIENTED_EDGE ( 'NONE', *, *, #3359, .T. ) ;
#19287 = CARTESIAN_POINT ( 'NONE',  ( 16.62347538297979455, 100.0000000000000000, 2.000000000000000000 ) ) ;
#19288 = CARTESIAN_POINT ( 'NONE',  ( 45.50000000000023448, 63.12499999999957367, 1.000000000000000000 ) ) ;
#19289 = VECTOR ( 'NONE', #5068, 1000.000000000000000 ) ;
#19290 = DIRECTION ( 'NONE',  ( 0.0000000000000000000, 0.0000000000000000000, 1.000000000000000000 ) ) ;
#19291 = CARTESIAN_POINT ( 'NONE',  ( 18.50000000000014921, 90.12499999999937472, 2.000000000000000000 ) ) ;
#19292 = ORIENTED_EDGE ( 'NONE', *, *, #8209, .F. ) ;
#19293 = LINE ( 'NONE', #15895, #14083 ) ;
#19294 = ADVANCED_FACE ( 'NONE', ( #2894 ), #14368, .T. ) ;
#19295 = ADVANCED_FACE ( 'NONE', ( #19042 ), #12873, .F. ) ;
#19296 = ORIENTED_EDGE ( 'NONE', *, *, #9721, .T. ) ;
#19297 = DIRECTION ( 'NONE',  ( 1.000000000000000000, 0.0000000000000000000, 0.0000000000000000000 ) ) ;
#19298 = CIRCLE ( 'NONE', #3686, 1.376524617020202790 ) ;
#19299 = ORIENTED_EDGE ( 'NONE', *, *, #393, .F. ) ;
#19300 = EDGE_LOOP ( 'NONE', ( #304, #20470, #19236, #9471 ) ) ;
#19301 = DIRECTION ( 'NONE',  ( 0.0000000000000000000, 1.000000000000000000, 0.0000000000000000000 ) ) ;
#19302 = VERTEX_POINT ( 'NONE', #4483 ) ;
#19303 = DIRECTION ( 'NONE',  ( 0.0000000000000000000, 0.0000000000000000000, 1.000000000000000000 ) ) ;
#19304 = DIRECTION ( 'NONE',  ( 0.0000000000000000000, 0.0000000000000000000, 1.000000000000000000 ) ) ;
#19305 = EDGE_CURVE ( 'NONE', #5142, #18067, #20850, .T. ) ;
#19306 = ORIENTED_EDGE ( 'NONE', *, *, #2184, .F. ) ;
#19307 = ORIENTED_EDGE ( 'NONE', *, *, #2723, .T. ) ;
#19308 = CARTESIAN_POINT ( 'NONE',  ( 72.50000000000029843, 65.87499999999974420, 2.000000000000000000 ) ) ;
#19309 = CYLINDRICAL_SURFACE ( 'NONE', #2493, 0.9999999999999974465 ) ;
#19310 = CARTESIAN_POINT ( 'NONE',  ( 100.5000000000002416, 47.87499999999992895, 1.000000000000000000 ) ) ;
#19311 = DIRECTION ( 'NONE',  ( -0.0000000000000000000, -0.0000000000000000000, -1.000000000000000000 ) ) ;
#19312 = CARTESIAN_POINT ( 'NONE',  ( 37.50000000000042633, 27.12499999999949551, 2.000000000000000000 ) ) ;
#19313 = VERTEX_POINT ( 'NONE', #3202 ) ;
#19314 = CARTESIAN_POINT ( 'NONE',  ( 44.00000000000000711, 11.25304923404039847, 2.000000000000000000 ) ) ;
#19315 = CARTESIAN_POINT ( 'NONE',  ( 9.500000000000248690, 63.12499999999930367, 2.000000000000000000 ) ) ;
#19316 = CARTESIAN_POINT ( 'NONE',  ( 38.50000000000024158, 63.12499999999950262, 2.000000000000000000 ) ) ;
#19317 = CARTESIAN_POINT ( 'NONE',  ( 61.49999999999999289, 0.0000000000000000000, 2.000000000000000000 ) ) ;
#19318 = ORIENTED_EDGE ( 'NONE', *, *, #18273, .T. ) ;
#19319 = CARTESIAN_POINT ( 'NONE',  ( 36.50000000000024158, 63.12499999999950262, 2.000000000000000000 ) ) ;
#19320 = DIRECTION ( 'NONE',  ( 1.000000000000000000, 0.0000000000000000000, 0.0000000000000000000 ) ) ;
#19321 = VERTEX_POINT ( 'NONE', #14575 ) ;
#19322 = CARTESIAN_POINT ( 'NONE',  ( 46.50000000000042633, 29.87499999999955591, 2.000000000000000000 ) ) ;
#19323 = VERTEX_POINT ( 'NONE', #3316 ) ;
#19324 = AXIS2_PLACEMENT_3D ( 'NONE', #14915, #4931, #17795 ) ;
#19325 = CARTESIAN_POINT ( 'NONE',  ( 61.50000000000000000, 104.7469507659596104, 1.000000000000000000 ) ) ;
#19326 = EDGE_CURVE ( 'NONE', #7793, #17990, #9684, .T. ) ;
#19327 = DIRECTION ( 'NONE',  ( -1.554312234475216001E-14, 1.000000000000000000, 0.0000000000000000000 ) ) ;
#19328 = DIRECTION ( 'NONE',  ( -1.000000000000000000, 0.0000000000000000000, 0.0000000000000000000 ) ) ;
#19329 = EDGE_CURVE ( 'NONE', #20473, #17070, #5564, .T. ) ;
#19330 = LINE ( 'NONE', #11360, #18501 ) ;
#19331 = CARTESIAN_POINT ( 'NONE',  ( 88.62347538297979099, 100.0000000000000000, 2.000000000000000000 ) ) ;
#19332 = ORIENTED_EDGE ( 'NONE', *, *, #3664, .T. ) ;
#19333 = FACE_OUTER_BOUND ( 'NONE', #1076, .T. ) ;
#19334 = LINE ( 'NONE', #309, #14090 ) ;
#19335 = CARTESIAN_POINT ( 'NONE',  ( 9.500000000000216716, 72.12499999999930367, 1.000000000000000000 ) ) ;
#19336 = VERTEX_POINT ( 'NONE', #6281 ) ;
#19337 = AXIS2_PLACEMENT_3D ( 'NONE', #8999, #12194, #2319 ) ;
#19338 = CIRCLE ( 'NONE', #11202, 1.000000000000000888 ) ;
#19339 = DIRECTION ( 'NONE',  ( -1.000000000000000000, 0.0000000000000000000, 0.0000000000000000000 ) ) ;
#19340 = DIRECTION ( 'NONE',  ( 0.0000000000000000000, -0.0000000000000000000, 1.000000000000000000 ) ) ;
#19341 = VECTOR ( 'NONE', #7216, 1000.000000000000000 ) ;
#19342 = EDGE_CURVE ( 'NONE', #471, #7502, #18467, .T. ) ;
#19343 = DIRECTION ( 'NONE',  ( -1.000000000000000000, 0.0000000000000000000, 0.0000000000000000000 ) ) ;
#19344 = ORIENTED_EDGE ( 'NONE', *, *, #5300, .T. ) ;
#19345 = EDGE_CURVE ( 'NONE', #17016, #18516, #20743, .T. ) ;
#19346 = ORIENTED_EDGE ( 'NONE', *, *, #17401, .F. ) ;
#19347 = AXIS2_PLACEMENT_3D ( 'NONE', #2641, #9110, #19002 ) ;
#19348 = DIRECTION ( 'NONE',  ( -0.0000000000000000000, -0.0000000000000000000, -1.000000000000000000 ) ) ;
#19349 = ORIENTED_EDGE ( 'NONE', *, *, #1593, .T. ) ;
#19350 = ORIENTED_EDGE ( 'NONE', *, *, #3009, .T. ) ;
#19351 = EDGE_CURVE ( 'NONE', #6953, #17149, #7767, .T. ) ;
#19352 = EDGE_CURVE ( 'NONE', #8783, #17577, #19261, .T. ) ;
#19353 = DIRECTION ( 'NONE',  ( -0.0000000000000000000, -0.0000000000000000000, -1.000000000000000000 ) ) ;
#19354 = ADVANCED_FACE ( 'NONE', ( #17662 ), #11796, .T. ) ;
#19355 = DIRECTION ( 'NONE',  ( -1.000000000000000000, 0.0000000000000000000, 0.0000000000000000000 ) ) ;
#19356 = VERTEX_POINT ( 'NONE', #6588 ) ;
#19357 = CARTESIAN_POINT ( 'NONE',  ( 83.50000000000014211, 90.12499999999981526, 2.000000000000000000 ) ) ;
#19359 = CARTESIAN_POINT ( 'NONE',  ( 101.5000000000002416, 83.87499999999991473, 2.000000000000000000 ) ) ;
#19358 = VECTOR ( 'NONE', #12384, 1000.000000000000000 ) ;
#19360 = CARTESIAN_POINT ( 'NONE',  ( 65.50000000000024158, 83.87499999999967315, 1.000000000000000000 ) ) ;
#19361 = CIRCLE ( 'NONE', #1032, 1.000000000000000888 ) ;
#19362 = ORIENTED_EDGE ( 'NONE', *, *, #19527, .F. ) ;
#19363 = CARTESIAN_POINT ( 'NONE',  ( 29.50000000000018829, 81.12499999999943157, 2.000000000000000000 ) ) ;
#19364 = DIRECTION ( 'NONE',  ( -0.0000000000000000000, -0.0000000000000000000, -1.000000000000000000 ) ) ;
#19365 = DIRECTION ( 'NONE',  ( -0.0000000000000000000, -0.0000000000000000000, -1.000000000000000000 ) ) ;
#19366 = EDGE_LOOP ( 'NONE', ( #6211, #3114, #11059, #174 ) ) ;
#19367 = DIRECTION ( 'NONE',  ( -1.000000000000000000, 0.0000000000000000000, 0.0000000000000000000 ) ) ;
#19368 = LINE ( 'NONE', #4805, #876 ) ;
#19369 = FACE_OUTER_BOUND ( 'NONE', #16915, .T. ) ;
#19370 = VERTEX_POINT ( 'NONE', #8403 ) ;
#19371 = ORIENTED_EDGE ( 'NONE', *, *, #9844, .T. ) ;
#19372 = ADVANCED_FACE ( 'NONE', ( #2021 ), #426, .F. ) ;
#19373 = EDGE_CURVE ( 'NONE', #16440, #12679, #544, .T. ) ;
#19374 = LINE ( 'NONE', #12680, #20546 ) ;
#19375 = ORIENTED_EDGE ( 'NONE', *, *, #20235, .F. ) ;
#19376 = UNCERTAINTY_MEASURE_WITH_UNIT (LENGTH_MEASURE( 1.000000000000000082E-05 ), #2571, 'distance_accuracy_value', 'NONE');
#19377 = ORIENTED_EDGE ( 'NONE', *, *, #15436, .F. ) ;
#19378 = DIRECTION ( 'NONE',  ( -0.0000000000000000000, -0.0000000000000000000, -1.000000000000000000 ) ) ;
#19379 = CARTESIAN_POINT ( 'NONE',  ( 16.62347538297979455, 18.99999999999998934, 1.000000000000000000 ) ) ;
#19380 = EDGE_LOOP ( 'NONE', ( #11660, #18034, #7966, #18864 ) ) ;
#19381 = DIRECTION ( 'NONE',  ( -0.0000000000000000000, -0.0000000000000000000, -1.000000000000000000 ) ) ;
#19382 = ADVANCED_FACE ( 'NONE', ( #10097 ), #19574, .F. ) ;
#19383 = DIRECTION ( 'NONE',  ( -0.0000000000000000000, -0.0000000000000000000, -1.000000000000000000 ) ) ;
#19384 = VERTEX_POINT ( 'NONE', #11488 ) ;
#19385 = CARTESIAN_POINT ( 'NONE',  ( 104.3765246170201948, 19.99999999999998934, 2.000000000000000000 ) ) ;
#19386 = CARTESIAN_POINT ( 'NONE',  ( 84.99999999999998579, 19.99999999999998934, 1.000000000000000000 ) ) ;
#19387 = EDGE_CURVE ( 'NONE', #4500, #12687, #16479, .T. ) ;
#19388 = DIRECTION ( 'NONE',  ( 0.0000000000000000000, 0.0000000000000000000, 1.000000000000000000 ) ) ;
#19389 = DIRECTION ( 'NONE',  ( 0.0000000000000000000, 0.0000000000000000000, 1.000000000000000000 ) ) ;
#19390 = PLANE ( 'NONE',  #18668 ) ;
#19391 = ORIENTED_EDGE ( 'NONE', *, *, #19854, .T. ) ;
#19392 = DIRECTION ( 'NONE',  ( -1.000000000000000000, 0.0000000000000000000, 0.0000000000000000000 ) ) ;
#19393 = VECTOR ( 'NONE', #10846, 1000.000000000000000 ) ;
#19394 = VERTEX_POINT ( 'NONE', #19885 ) ;
#19395 = DIRECTION ( 'NONE',  ( -0.0000000000000000000, -0.0000000000000000000, -1.000000000000000000 ) ) ;
#19396 = ORIENTED_EDGE ( 'NONE', *, *, #5380, .F. ) ;
#19397 = ORIENTED_EDGE ( 'NONE', *, *, #11332, .F. ) ;
#19398 = CARTESIAN_POINT ( 'NONE',  ( 50.99999999999999289, 26.50000000000036948, 1.000000000000000000 ) ) ;
#19399 = VECTOR ( 'NONE', #7426, 1000.000000000000000 ) ;
#19400 = VERTEX_POINT ( 'NONE', #3413 ) ;
#19401 = LINE ( 'NONE', #19622, #19422 ) ;
#19402 = DIRECTION ( 'NONE',  ( 0.0000000000000000000, 0.0000000000000000000, 1.000000000000000000 ) ) ;
#19403 = ORIENTED_EDGE ( 'NONE', *, *, #10992, .F. ) ;
#19404 = EDGE_LOOP ( 'NONE', ( #12208, #5040, #20102, #8206 ) ) ;
#19405 = DIRECTION ( 'NONE',  ( 1.000000000000000000, 0.0000000000000000000, 0.0000000000000000000 ) ) ;
#19406 = DIRECTION ( 'NONE',  ( -0.0000000000000000000, -0.0000000000000000000, -1.000000000000000000 ) ) ;
#19407 = AXIS2_PLACEMENT_3D ( 'NONE', #15750, #19156, #19046 ) ;
#19408 = EDGE_CURVE ( 'NONE', #19785, #19250, #9882, .T. ) ;
#19409 = AXIS2_PLACEMENT_3D ( 'NONE', #2018, #6795, #2121 ) ;
#19410 = EDGE_CURVE ( 'NONE', #18516, #429, #16757, .T. ) ;
#19411 = CARTESIAN_POINT ( 'NONE',  ( 20.49999999999998934, 26.50000000000062172, 2.000000000000000000 ) ) ;
#19412 = DIRECTION ( 'NONE',  ( -0.0000000000000000000, -0.0000000000000000000, -1.000000000000000000 ) ) ;
#19413 = CARTESIAN_POINT ( 'NONE',  ( 101.5000000000004405, 29.87499999999993605, 1.000000000000000000 ) ) ;
#19414 = VERTEX_POINT ( 'NONE', #18187 ) ;
#19415 = CARTESIAN_POINT ( 'NONE',  ( 25.50000000000000355, 104.7469507659596104, 1.000000000000000000 ) ) ;
#19416 = EDGE_CURVE ( 'NONE', #4158, #6613, #9289, .T. ) ;
#19417 = VECTOR ( 'NONE', #6438, 1000.000000000000000 ) ;
#19418 = FACE_OUTER_BOUND ( 'NONE', #4165, .T. ) ;
#19419 = DIRECTION ( 'NONE',  ( 1.000000000000000000, 0.0000000000000000000, 0.0000000000000000000 ) ) ;
#19420 = DIRECTION ( 'NONE',  ( -1.000000000000000000, 0.0000000000000000000, 0.0000000000000000000 ) ) ;
#19421 = VERTEX_POINT ( 'NONE', #10305 ) ;
#19422 = VECTOR ( 'NONE', #4741, 1000.000000000000000 ) ;
#19423 = DIRECTION ( 'NONE',  ( 1.000000000000000000, 0.0000000000000000000, -0.0000000000000000000 ) ) ;
#19424 = CARTESIAN_POINT ( 'NONE',  ( 101.5000000000002132, 72.12499999999994316, 1.000000000000000000 ) ) ;
#19425 = ORIENTED_EDGE ( 'NONE', *, *, #914, .F. ) ;
#19426 = CARTESIAN_POINT ( 'NONE',  ( 54.50000000000024869, 83.87499999999961631, 1.000000000000000000 ) ) ;
#19427 = EDGE_CURVE ( 'NONE', #15634, #8239, #13505, .T. ) ;
#19428 = ORIENTED_EDGE ( 'NONE', *, *, #6207, .T. ) ;
#19429 = CARTESIAN_POINT ( 'NONE',  ( 67.37652461702020901, 19.99999999999998934, 2.000000000000000000 ) ) ;
#19430 = CIRCLE ( 'NONE', #18756, 5.499999999999991118 ) ;
#19431 = CARTESIAN_POINT ( 'NONE',  ( 25.00000000000000000, 102.2469507659596104, 1.000000000000000000 ) ) ;
#19432 = LINE ( 'NONE', #17735, #11659 ) ;
#19433 = VECTOR ( 'NONE', #3001, 1000.000000000000000 ) ;
#19434 = CARTESIAN_POINT ( 'NONE',  ( 67.37652461702020901, 17.75304923404038959, 2.000000000000000000 ) ) ;
#19435 = VECTOR ( 'NONE', #8094, 1000.000000000000000 ) ;
#19436 = LINE ( 'NONE', #14459, #19518 ) ;
#19437 = VERTEX_POINT ( 'NONE', #1925 ) ;
#19438 = FACE_OUTER_BOUND ( 'NONE', #17611, .T. ) ;
#19439 = DIRECTION ( 'NONE',  ( -1.000000000000000000, 0.0000000000000000000, 0.0000000000000000000 ) ) ;
#19440 = LINE ( 'NONE', #5085, #5764 ) ;
#19441 = ORIENTED_EDGE ( 'NONE', *, *, #19998, .T. ) ;
#19442 = DIRECTION ( 'NONE',  ( -1.000000000000000000, 0.0000000000000000000, 0.0000000000000000000 ) ) ;
#19443 = DIRECTION ( 'NONE',  ( -0.0000000000000000000, -0.0000000000000000000, -1.000000000000000000 ) ) ;
#19444 = CIRCLE ( 'NONE', #10969, 1.000000000000000888 ) ;
#19445 = AXIS2_PLACEMENT_3D ( 'NONE', #16175, #14581, #14 ) ;
#19446 = CARTESIAN_POINT ( 'NONE',  ( 92.50000000000018474, 81.12499999999987210, 2.000000000000000000 ) ) ;
#19447 = EDGE_CURVE ( 'NONE', #9585, #7663, #5412, .T. ) ;
#19448 = EDGE_LOOP ( 'NONE', ( #11933, #17445, #12597, #14203 ) ) ;
#19449 = VERTEX_POINT ( 'NONE', #16365 ) ;
#19450 = AXIS2_PLACEMENT_3D ( 'NONE', #14669, #108, #17964 ) ;
#19451 = CYLINDRICAL_SURFACE ( 'NONE', #5520, 1.376524617020202790 ) ;
#19452 = EDGE_LOOP ( 'NONE', ( #15560, #8659, #19769, #7530 ) ) ;
#19453 = VERTEX_POINT ( 'NONE', #1816 ) ;
#19454 = CARTESIAN_POINT ( 'NONE',  ( 36.50000000000024158, 63.12499999999950262, 1.000000000000000000 ) ) ;
#19455 = CYLINDRICAL_SURFACE ( 'NONE', #21046, 0.9999999999999991118 ) ;
#19456 = CARTESIAN_POINT ( 'NONE',  ( 92.50000000000021316, 72.12499999999988631, 2.000000000000000000 ) ) ;
#19457 = EDGE_CURVE ( 'NONE', #8549, #5500, #5316, .T. ) ;
#19458 = DIRECTION ( 'NONE',  ( 1.000000000000000000, 1.554312234475218210E-14, -0.0000000000000000000 ) ) ;
#19459 = CIRCLE ( 'NONE', #1817, 0.9999999999999991118 ) ;
#19460 = CARTESIAN_POINT ( 'NONE',  ( 54.50000000000031264, 65.87499999999961631, 2.000000000000000000 ) ) ;
#19461 = ADVANCED_FACE ( 'NONE', ( #18284 ), #19776, .T. ) ;
#19462 = ORIENTED_EDGE ( 'NONE', *, *, #5408, .F. ) ;
#19463 = LINE ( 'NONE', #14681, #7600 ) ;
#19464 = CARTESIAN_POINT ( 'NONE',  ( 25.00000000000000000, 17.75304923404038959, 1.000000000000000000 ) ) ;
#19465 = DIRECTION ( 'NONE',  ( -0.0000000000000000000, -0.0000000000000000000, -1.000000000000000000 ) ) ;
#19466 = MECHANICAL_DESIGN_GEOMETRIC_PRESENTATION_REPRESENTATION (  '', ( #5554 ), #14721 ) ;
#19467 = CARTESIAN_POINT ( 'NONE',  ( 65.50000000000031264, 45.12499999999969447, 2.000000000000000000 ) ) ;
#19468 = CARTESIAN_POINT ( 'NONE',  ( 55.49999999999995737, 72.12499999999961631, 1.000000000000000000 ) ) ;
#19469 = ORIENTED_EDGE ( 'NONE', *, *, #4294, .F. ) ;
#19470 = ORIENTED_EDGE ( 'NONE', *, *, #8989, .F. ) ;
#19471 = AXIS2_PLACEMENT_3D ( 'NONE', #6650, #3463, #18022 ) ;
#19472 = EDGE_CURVE ( 'NONE', #10391, #11011, #10194, .T. ) ;
#19473 = CARTESIAN_POINT ( 'NONE',  ( 83.50000000000028422, 74.87499999999980105, 2.000000000000000000 ) ) ;
#19474 = CARTESIAN_POINT ( 'NONE',  ( 81.50000000000028422, 74.87499999999980105, 2.000000000000000000 ) ) ;
#19475 = FACE_BOUND ( 'NONE', #11219, .T. ) ;
#19476 = EDGE_LOOP ( 'NONE', ( #9171, #6659, #17975, #14969 ) ) ;
#19477 = ORIENTED_EDGE ( 'NONE', *, *, #5260, .T. ) ;
#19478 = CARTESIAN_POINT ( 'NONE',  ( 88.62347538297979099, 102.2469507659596104, 2.000000000000000000 ) ) ;
#19479 = ORIENTED_EDGE ( 'NONE', *, *, #16728, .T. ) ;
#19480 = CIRCLE ( 'NONE', #16084, 5.500000000000046185 ) ;
#19481 = PLANE ( 'NONE',  #8221 ) ;
#19482 = EDGE_LOOP ( 'NONE', ( #2809, #11767, #18491, #15923 ) ) ;
#19483 = FACE_OUTER_BOUND ( 'NONE', #20090, .T. ) ;
#19484 = LINE ( 'NONE', #4724, #6546 ) ;
#19485 = ORIENTED_EDGE ( 'NONE', *, *, #19141, .T. ) ;
#19486 = CIRCLE ( 'NONE', #13722, 5.500000000000060396 ) ;
#19487 = DIRECTION ( 'NONE',  ( -1.000000000000000000, 0.0000000000000000000, 0.0000000000000000000 ) ) ;
#19488 = CIRCLE ( 'NONE', #18135, 1.000000000000000888 ) ;
#19489 = VECTOR ( 'NONE', #20091, 1000.000000000000000 ) ;
#19490 = DIRECTION ( 'NONE',  ( -1.000000000000000000, 0.0000000000000000000, 0.0000000000000000000 ) ) ;
#19491 = EDGE_CURVE ( 'NONE', #13931, #4360, #15058, .T. ) ;
#19492 = AXIS2_PLACEMENT_3D ( 'NONE', #8675, #5063, #1890 ) ;
#19493 = DIRECTION ( 'NONE',  ( 1.000000000000000000, 0.0000000000000000000, 0.0000000000000000000 ) ) ;
#19494 = LINE ( 'NONE', #15021, #4593 ) ;
#19495 = VECTOR ( 'NONE', #16878, 1000.000000000000000 ) ;
#19496 = DIRECTION ( 'NONE',  ( 1.000000000000000000, 0.0000000000000000000, 0.0000000000000000000 ) ) ;
#19497 = AXIS2_PLACEMENT_3D ( 'NONE', #18922, #18811, #4452 ) ;
#19498 = ORIENTED_EDGE ( 'NONE', *, *, #3646, .F. ) ;
#19499 = FACE_OUTER_BOUND ( 'NONE', #10236, .T. ) ;
#19500 = EDGE_CURVE ( 'NONE', #13267, #1167, #13188, .T. ) ;
#19501 = ORIENTED_EDGE ( 'NONE', *, *, #12492, .T. ) ;
#19502 = VECTOR ( 'NONE', #3897, 1000.000000000000000 ) ;
#19503 = CARTESIAN_POINT ( 'NONE',  ( 25.50000000000000355, 105.7469507659596104, 2.000000000000000000 ) ) ;
#19504 = VECTOR ( 'NONE', #14508, 1000.000000000000000 ) ;
#19505 = AXIS2_PLACEMENT_3D ( 'NONE', #2507, #12280, #15480 ) ;
#19506 = ORIENTED_EDGE ( 'NONE', *, *, #8869, .F. ) ;
#19507 = EDGE_LOOP ( 'NONE', ( #16790, #9049, #11578, #15887 ) ) ;
#19508 = DIRECTION ( 'NONE',  ( 1.000000000000000000, 0.0000000000000000000, 0.0000000000000000000 ) ) ;
#19509 = EDGE_CURVE ( 'NONE', #14305, #18375, #20164, .T. ) ;
#19510 = ORIENTED_EDGE ( 'NONE', *, *, #15715, .T. ) ;
#19511 = EDGE_CURVE ( 'NONE', #17983, #3855, #16796, .T. ) ;
#19512 = DIRECTION ( 'NONE',  ( 1.554312234475216948E-14, -1.000000000000000000, 0.0000000000000000000 ) ) ;
#19513 = VECTOR ( 'NONE', #10894, 1000.000000000000000 ) ;
#19514 = CARTESIAN_POINT ( 'NONE',  ( 38.50000000000024869, 83.87499999999948841, 2.000000000000000000 ) ) ;
#19515 = VECTOR ( 'NONE', #4676, 1000.000000000000000 ) ;
#19516 = ORIENTED_EDGE ( 'NONE', *, *, #91, .F. ) ;
#19517 = ORIENTED_EDGE ( 'NONE', *, *, #5183, .F. ) ;
#19518 = VECTOR ( 'NONE', #14869, 1000.000000000000000 ) ;
#19519 = DIRECTION ( 'NONE',  ( -0.0000000000000000000, -0.0000000000000000000, -1.000000000000000000 ) ) ;
#19520 = CARTESIAN_POINT ( 'NONE',  ( 18.50000000000033396, 36.12499999999937472, 2.000000000000000000 ) ) ;
#19521 = CARTESIAN_POINT ( 'NONE',  ( 91.50000000000004263, 65.87499999999987210, 2.000000000000000000 ) ) ;
#19522 = EDGE_CURVE ( 'NONE', #18779, #15286, #15613, .T. ) ;
#19523 = CYLINDRICAL_SURFACE ( 'NONE', #8312, 1.376524617020202790 ) ;
#19524 = VECTOR ( 'NONE', #3734, 1000.000000000000000 ) ;
#19525 = CARTESIAN_POINT ( 'NONE',  ( 61.50000000000000000, 14.25304923404038782, 2.000000000000000000 ) ) ;
#19526 = VECTOR ( 'NONE', #19712, 1000.000000000000000 ) ;
#19527 = EDGE_CURVE ( 'NONE', #7207, #9659, #5207, .T. ) ;
#19528 = ORIENTED_EDGE ( 'NONE', *, *, #5048, .T. ) ;
#19529 = CIRCLE ( 'NONE', #20883, 1.000000000000000888 ) ;
#19530 = LINE ( 'NONE', #6858, #3806 ) ;
#19531 = VECTOR ( 'NONE', #20174, 1000.000000000000000 ) ;
#19533 = DIRECTION ( 'NONE',  ( -0.0000000000000000000, -0.0000000000000000000, -1.000000000000000000 ) ) ;
#19532 = VECTOR ( 'NONE', #6712, 1000.000000000000000 ) ;
#19534 = SURFACE_SIDE_STYLE ('',( #12839 ) ) ;
#19536 = AXIS2_PLACEMENT_3D ( 'NONE', #16934, #7362, #7050 ) ;
#19535 = LINE ( 'NONE', #1777, #19829 ) ;
#19537 = ORIENTED_EDGE ( 'NONE', *, *, #13878, .T. ) ;
#19538 = EDGE_CURVE ( 'NONE', #2477, #4841, #20201, .T. ) ;
#19539 = LINE ( 'NONE', #9641, #4303 ) ;
#19540 = CARTESIAN_POINT ( 'NONE',  ( 73.50000000000032685, 36.12499999999975131, 2.000000000000000000 ) ) ;
#19541 = VECTOR ( 'NONE', #17406, 1000.000000000000000 ) ;
#19542 = EDGE_CURVE ( 'NONE', #18498, #14688, #19480, .T. ) ;
#19543 = ORIENTED_EDGE ( 'NONE', *, *, #16262, .F. ) ;
#19545 = AXIS2_PLACEMENT_3D ( 'NONE', #18525, #877, #13622 ) ;
#19544 = DIRECTION ( 'NONE',  ( 0.0000000000000000000, 0.0000000000000000000, 1.000000000000000000 ) ) ;
#19546 = EDGE_LOOP ( 'NONE', ( #13982, #2283, #1659, #9869 ) ) ;
#19547 = DIRECTION ( 'NONE',  ( -0.0000000000000000000, -0.0000000000000000000, -1.000000000000000000 ) ) ;
#19548 = ADVANCED_FACE ( 'NONE', ( #8814 ), #14020, .F. ) ;
#19549 = AXIS2_PLACEMENT_3D ( 'NONE', #8454, #2075, #16739 ) ;
#19550 = DIRECTION ( 'NONE',  ( -0.0000000000000000000, -0.0000000000000000000, -1.000000000000000000 ) ) ;
#19551 = AXIS2_PLACEMENT_3D ( 'NONE', #8929, #7230, #20218 ) ;
#19552 = CARTESIAN_POINT ( 'NONE',  ( 55.50000000000043343, 27.12499999999962341, 1.000000000000000000 ) ) ;
#19553 = DIRECTION ( 'NONE',  ( -0.0000000000000000000, -0.0000000000000000000, -1.000000000000000000 ) ) ;
#19554 = EDGE_CURVE ( 'NONE', #4667, #11007, #856, .T. ) ;
#19555 = DIRECTION ( 'NONE',  ( 1.000000000000000000, 0.0000000000000000000, 0.0000000000000000000 ) ) ;
#19556 = ORIENTED_EDGE ( 'NONE', *, *, #6748, .F. ) ;
#19557 = CARTESIAN_POINT ( 'NONE',  ( 27.50000000000040856, 38.87499999999943157, 1.000000000000000000 ) ) ;
#19558 = FACE_OUTER_BOUND ( 'NONE', #10213, .T. ) ;
#19559 = LINE ( 'NONE', #1799, #12216 ) ;
#19560 = ORIENTED_EDGE ( 'NONE', *, *, #10904, .T. ) ;
#19561 = EDGE_CURVE ( 'NONE', #15696, #17464, #741, .T. ) ;
#19562 = CARTESIAN_POINT ( 'NONE',  ( 16.62347538297979455, 102.2469507659596104, 2.000000000000000000 ) ) ;
#19563 = FACE_OUTER_BOUND ( 'NONE', #15411, .T. ) ;
#19564 = VECTOR ( 'NONE', #11163, 1000.000000000000000 ) ;
#19565 = LINE ( 'NONE', #5194, #4560 ) ;
#19566 = VERTEX_POINT ( 'NONE', #7330 ) ;
#19567 = ORIENTED_EDGE ( 'NONE', *, *, #18032, .T. ) ;
#19568 = DIRECTION ( 'NONE',  ( 1.000000000000000000, 0.0000000000000000000, -0.0000000000000000000 ) ) ;
#19569 = EDGE_LOOP ( 'NONE', ( #18427, #7766, #859, #19092 ) ) ;
#19570 = VERTEX_POINT ( 'NONE', #13916 ) ;
#19571 = DIRECTION ( 'NONE',  ( 1.000000000000000000, 0.0000000000000000000, 0.0000000000000000000 ) ) ;
#19572 = EDGE_CURVE ( 'NONE', #5975, #14348, #5636, .T. ) ;
#19573 = DIRECTION ( 'NONE',  ( 1.000000000000000000, 0.0000000000000000000, 0.0000000000000000000 ) ) ;
#19574 = PLANE ( 'NONE',  #8957 ) ;
#19575 = LINE ( 'NONE', #3802, #13401 ) ;
#19576 = VECTOR ( 'NONE', #20243, 1000.000000000000000 ) ;
#19577 = CARTESIAN_POINT ( 'NONE',  ( 110.5000000000002416, 83.87499999999998579, 1.000000000000000000 ) ) ;
#19578 = EDGE_CURVE ( 'NONE', #19695, #8735, #13713, .T. ) ;
#19579 = ORIENTED_EDGE ( 'NONE', *, *, #19180, .F. ) ;
#19580 = CARTESIAN_POINT ( 'NONE',  ( 90.50000000000019895, 72.12499999999988631, 2.000000000000000000 ) ) ;
#19581 = DIRECTION ( 'NONE',  ( 1.000000000000000000, 0.0000000000000000000, 0.0000000000000000000 ) ) ;
#19582 = DIRECTION ( 'NONE',  ( -0.0000000000000000000, -0.0000000000000000000, -1.000000000000000000 ) ) ;
#19583 = LINE ( 'NONE', #13096, #20460 ) ;
#19584 = DIRECTION ( 'NONE',  ( -0.0000000000000000000, -0.0000000000000000000, -1.000000000000000000 ) ) ;
#19585 = ORIENTED_EDGE ( 'NONE', *, *, #7550, .T. ) ;
#19586 = VERTEX_POINT ( 'NONE', #2342 ) ;
#19587 = EDGE_CURVE ( 'NONE', #13715, #977, #1488, .T. ) ;
#19588 = PLANE ( 'NONE',  #17796 ) ;
#19589 = CARTESIAN_POINT ( 'NONE',  ( 38.50000000000034106, 56.87499999999949551, 2.000000000000000000 ) ) ;
#19590 = FACE_BOUND ( 'NONE', #10474, .T. ) ;
#19591 = EDGE_LOOP ( 'NONE', ( #17868, #3454, #6380, #7865 ) ) ;
#19592 = ORIENTED_EDGE ( 'NONE', *, *, #20467, .T. ) ;
#19593 = DIRECTION ( 'NONE',  ( 1.000000000000000000, 0.0000000000000000000, 0.0000000000000000000 ) ) ;
#19594 = ORIENTED_EDGE ( 'NONE', *, *, #6589, .F. ) ;
#19595 = ORIENTED_EDGE ( 'NONE', *, *, #12733, .F. ) ;
#19596 = AXIS2_PLACEMENT_3D ( 'NONE', #14857, #8259, #12843 ) ;
#19597 = LINE ( 'NONE', #5025, #3830 ) ;
#19598 = CIRCLE ( 'NONE', #3629, 0.9999999999999974465 ) ;
#19599 = ORIENTED_EDGE ( 'NONE', *, *, #16880, .F. ) ;
#19600 = DIRECTION ( 'NONE',  ( -0.0000000000000000000, -0.0000000000000000000, -1.000000000000000000 ) ) ;
#19601 = EDGE_CURVE ( 'NONE', #471, #13966, #4047, .T. ) ;
#19602 = LINE ( 'NONE', #3541, #18442 ) ;
#19603 = VERTEX_POINT ( 'NONE', #10625 ) ;
#19604 = DIRECTION ( 'NONE',  ( -1.000000000000000000, 0.0000000000000000000, 0.0000000000000000000 ) ) ;
#19605 = EDGE_CURVE ( 'NONE', #19729, #4158, #10521, .T. ) ;
#19606 = DIRECTION ( 'NONE',  ( -0.0000000000000000000, -0.0000000000000000000, -1.000000000000000000 ) ) ;
#19607 = CARTESIAN_POINT ( 'NONE',  ( 73.50000000000004263, 65.87499999999975842, 1.000000000000000000 ) ) ;
#19609 = AXIS2_PLACEMENT_3D ( 'NONE', #3693, #18351, #16647 ) ;
#19608 = DIRECTION ( 'NONE',  ( 0.0000000000000000000, 0.0000000000000000000, 1.000000000000000000 ) ) ;
#19610 = CIRCLE ( 'NONE', #1277, 1.376524617020202790 ) ;
#19611 = LINE ( 'NONE', #13325, #329 ) ;
#19612 = EDGE_CURVE ( 'NONE', #7245, #8080, #20847, .T. ) ;
#19613 = VERTEX_POINT ( 'NONE', #17002 ) ;
#19614 = DIRECTION ( 'NONE',  ( 0.0000000000000000000, 0.0000000000000000000, 1.000000000000000000 ) ) ;
#19615 = ORIENTED_EDGE ( 'NONE', *, *, #6241, .F. ) ;
#19616 = CARTESIAN_POINT ( 'NONE',  ( 36.50000000000017764, 81.12499999999950262, 2.000000000000000000 ) ) ;
#19617 = ORIENTED_EDGE ( 'NONE', *, *, #18575, .F. ) ;
#19618 = VERTEX_POINT ( 'NONE', #12322 ) ;
#19619 = DIRECTION ( 'NONE',  ( 1.554312234475218210E-14, -1.000000000000000000, 0.0000000000000000000 ) ) ;
#19620 = EDGE_CURVE ( 'NONE', #5569, #9489, #17215, .T. ) ;
#19621 = ORIENTED_EDGE ( 'NONE', *, *, #4541, .T. ) ;
#19622 = CARTESIAN_POINT ( 'NONE',  ( 18.49999999999998934, 26.50000000000062172, 2.000000000000000000 ) ) ;
#19623 = DIRECTION ( 'NONE',  ( 0.0000000000000000000, 0.0000000000000000000, 1.000000000000000000 ) ) ;
#19624 = ORIENTED_EDGE ( 'NONE', *, *, #18446, .T. ) ;
#19625 = AXIS2_PLACEMENT_3D ( 'NONE', #8707, #11889, #16895 ) ;
#19626 = VERTEX_POINT ( 'NONE', #15209 ) ;
#19627 = DIRECTION ( 'NONE',  ( -1.554312234475216948E-14, 1.000000000000000000, 0.0000000000000000000 ) ) ;
#19628 = DIRECTION ( 'NONE',  ( 0.0000000000000000000, 0.0000000000000000000, 1.000000000000000000 ) ) ;
#19629 = ADVANCED_FACE ( 'NONE', ( #9122 ), #5523, .T. ) ;
#19630 = ADVANCED_FACE ( 'NONE', ( #20507 ), #5936, .F. ) ;
#19631 = EDGE_CURVE ( 'NONE', #18577, #13954, #821, .T. ) ;
#19632 = DIRECTION ( 'NONE',  ( 1.000000000000000000, 0.0000000000000000000, 0.0000000000000000000 ) ) ;
#19633 = DIRECTION ( 'NONE',  ( -1.000000000000000000, 0.0000000000000000000, 0.0000000000000000000 ) ) ;
#19634 = ADVANCED_FACE ( 'NONE', ( #6356 ), #10832, .T. ) ;
#19635 = SURFACE_STYLE_USAGE ( .BOTH. , #13147 ) ;
#19636 = FACE_OUTER_BOUND ( 'NONE', #14363, .T. ) ;
#19637 = ORIENTED_EDGE ( 'NONE', *, *, #7108, .T. ) ;
#19638 = ADVANCED_FACE ( 'NONE', ( #9444 ), #11250, .F. ) ;
#19639 = CARTESIAN_POINT ( 'NONE',  ( 32.99999999999998579, 93.49999999999950262, 2.000000000000000000 ) ) ;
#19640 = DIRECTION ( 'NONE',  ( -0.0000000000000000000, -0.0000000000000000000, -1.000000000000000000 ) ) ;
#19641 = DIRECTION ( 'NONE',  ( 1.000000000000000000, 0.0000000000000000000, 0.0000000000000000000 ) ) ;
#19642 = DIRECTION ( 'NONE',  ( -1.554312234475218526E-14, 1.000000000000000000, 0.0000000000000000000 ) ) ;
#19643 = ORIENTED_EDGE ( 'NONE', *, *, #7943, .T. ) ;
#19644 = DIRECTION ( 'NONE',  ( 0.0000000000000000000, 0.0000000000000000000, 1.000000000000000000 ) ) ;
#19645 = DIRECTION ( 'NONE',  ( -0.0000000000000000000, -0.0000000000000000000, -1.000000000000000000 ) ) ;
#19646 = EDGE_CURVE ( 'NONE', #3642, #5618, #19432, .T. ) ;
#19647 = ADVANCED_FACE ( 'NONE', ( #7952 ), #20936, .F. ) ;
#19648 = ORIENTED_EDGE ( 'NONE', *, *, #4549, .F. ) ;
#19649 = CARTESIAN_POINT ( 'NONE',  ( 90.50000000000039790, 38.87499999999987210, 1.000000000000000000 ) ) ;
#19650 = ORIENTED_EDGE ( 'NONE', *, *, #16262, .T. ) ;
#19651 = CARTESIAN_POINT ( 'NONE',  ( 85.00000000000001421, 98.62347538297974836, 1.000000000000000000 ) ) ;
#19652 = LINE ( 'NONE', #7842, #4474 ) ;
#19653 = FACE_OUTER_BOUND ( 'NONE', #4965, .T. ) ;
#19654 = DIRECTION ( 'NONE',  ( -0.0000000000000000000, -0.0000000000000000000, -1.000000000000000000 ) ) ;
#19655 = DIRECTION ( 'NONE',  ( -1.000000000000000000, 0.0000000000000000000, 0.0000000000000000000 ) ) ;
#19656 = EDGE_CURVE ( 'NONE', #7547, #19736, #12349, .T. ) ;
#19657 = ORIENTED_EDGE ( 'NONE', *, *, #155, .T. ) ;
#19658 = AXIS2_PLACEMENT_3D ( 'NONE', #11273, #6279, #19573 ) ;
#19659 = CARTESIAN_POINT ( 'NONE',  ( 47.50000000000027001, 74.87499999999955946, 2.000000000000000000 ) ) ;
#19660 = DIRECTION ( 'NONE',  ( 0.0000000000000000000, 0.0000000000000000000, 1.000000000000000000 ) ) ;
#19661 = CARTESIAN_POINT ( 'NONE',  ( 9.499999999999994671, 26.50000000000062172, 1.000000000000000000 ) ) ;
#19662 = ORIENTED_EDGE ( 'NONE', *, *, #17971, .T. ) ;
#19663 = DIRECTION ( 'NONE',  ( -0.0000000000000000000, -0.0000000000000000000, -1.000000000000000000 ) ) ;
#19664 = CARTESIAN_POINT ( 'NONE',  ( 20.50000000000024869, 83.87499999999936051, 1.000000000000000000 ) ) ;
#19665 = CARTESIAN_POINT ( 'NONE',  ( 56.99999999999999289, 110.7469507659595962, 2.000000000000000000 ) ) ;
#19666 = VERTEX_POINT ( 'NONE', #14135 ) ;
#19667 = CIRCLE ( 'NONE', #5402, 1.000000000000000888 ) ;
#19668 = FACE_OUTER_BOUND ( 'NONE', #15982, .T. ) ;
#19669 = VERTEX_POINT ( 'NONE', #4565 ) ;
#19670 = VERTEX_POINT ( 'NONE', #17635 ) ;
#19671 = DIRECTION ( 'NONE',  ( -0.0000000000000000000, -0.0000000000000000000, -1.000000000000000000 ) ) ;
#19672 = CARTESIAN_POINT ( 'NONE',  ( 74.50000000000032685, 56.87499999999974420, 1.000000000000000000 ) ) ;
#19673 = CARTESIAN_POINT ( 'NONE',  ( 36.50000000000030553, 45.12499999999950262, 1.000000000000000000 ) ) ;
#19674 = ADVANCED_FACE ( 'NONE', ( #14455 ), #15716, .T. ) ;
#19675 = EDGE_CURVE ( 'NONE', #7265, #363, #20616, .T. ) ;
#19676 = CARTESIAN_POINT ( 'NONE',  ( 101.5000000000002842, 74.87499999999994316, 1.000000000000000000 ) ) ;
#19677 = VECTOR ( 'NONE', #8404, 1000.000000000000000 ) ;
#19678 = ORIENTED_EDGE ( 'NONE', *, *, #13603, .T. ) ;
#19680 = DIRECTION ( 'NONE',  ( 0.0000000000000000000, -1.000000000000000000, 0.0000000000000000000 ) ) ;
#19679 = VECTOR ( 'NONE', #11311, 1000.000000000000000 ) ;
#19681 = CARTESIAN_POINT ( 'NONE',  ( 106.9999999999999858, 21.37652461702019124, 1.000000000000000000 ) ) ;
#19682 = CARTESIAN_POINT ( 'NONE',  ( 55.49999999999977263, 90.12499999999961631, 2.000000000000000000 ) ) ;
#19683 = DIRECTION ( 'NONE',  ( -1.000000000000000000, -1.554312234475218210E-14, 0.0000000000000000000 ) ) ;
#19684 = CARTESIAN_POINT ( 'NONE',  ( 81.50000000000018474, 81.12499999999981526, 2.000000000000000000 ) ) ;
#19685 = ORIENTED_EDGE ( 'NONE', *, *, #18395, .F. ) ;
#19686 = ORIENTED_EDGE ( 'NONE', *, *, #7565, .F. ) ;
#19687 = CARTESIAN_POINT ( 'NONE',  ( 9.500000000000216716, 72.12499999999930367, 1.000000000000000000 ) ) ;
#19688 = AXIS2_PLACEMENT_3D ( 'NONE', #6127, #15917, #15701 ) ;
#19689 = EDGE_CURVE ( 'NONE', #973, #5384, #10668, .T. ) ;
#19690 = CARTESIAN_POINT ( 'NONE',  ( 106.9999999999999858, 98.62347538297980520, 2.000000000000000000 ) ) ;
#19691 = FACE_BOUND ( 'NONE', #8464, .T. ) ;
#19692 = ORIENTED_EDGE ( 'NONE', *, *, #19144, .T. ) ;
#19693 = ORIENTED_EDGE ( 'NONE', *, *, #18044, .T. ) ;
#19694 = CARTESIAN_POINT ( 'NONE',  ( 72.50000000000014211, 90.12499999999974420, 2.000000000000000000 ) ) ;
#19695 = VERTEX_POINT ( 'NONE', #11054 ) ;
#19696 = ORIENTED_EDGE ( 'NONE', *, *, #19601, .F. ) ;
#19697 = DIRECTION ( 'NONE',  ( 1.000000000000000000, 0.0000000000000000000, 0.0000000000000000000 ) ) ;
#19698 = VERTEX_POINT ( 'NONE', #12852 ) ;
#19699 = CARTESIAN_POINT ( 'NONE',  ( 11.50000000000018474, 81.12499999999930367, 2.000000000000000000 ) ) ;
#19700 = DIRECTION ( 'NONE',  ( -0.0000000000000000000, -0.0000000000000000000, -1.000000000000000000 ) ) ;
#19701 = VERTEX_POINT ( 'NONE', #3175 ) ;
#19702 = DIRECTION ( 'NONE',  ( -1.000000000000000000, 0.0000000000000000000, 0.0000000000000000000 ) ) ;
#19703 = CIRCLE ( 'NONE', #10537, 1.000000000000000888 ) ;
#19704 = DIRECTION ( 'NONE',  ( 0.0000000000000000000, -0.0000000000000000000, -1.000000000000000000 ) ) ;
#19705 = CARTESIAN_POINT ( 'NONE',  ( 110.5000000000003126, 45.12500000000000711, 2.000000000000000000 ) ) ;
#19706 = DIRECTION ( 'NONE',  ( 1.000000000000000000, -0.0000000000000000000, -0.0000000000000000000 ) ) ;
#19707 = DIRECTION ( 'NONE',  ( 1.000000000000000000, 0.0000000000000000000, 0.0000000000000000000 ) ) ;
#19708 = AXIS2_PLACEMENT_3D ( 'NONE', #12902, #16095, #17690 ) ;
#19709 = ORIENTED_EDGE ( 'NONE', *, *, #11992, .F. ) ;
#19710 = CARTESIAN_POINT ( 'NONE',  ( 73.50000000000032685, 38.87499999999975842, 1.000000000000000000 ) ) ;
#19711 = ORIENTED_EDGE ( 'NONE', *, *, #4291, .T. ) ;
#19712 = DIRECTION ( 'NONE',  ( -0.0000000000000000000, -0.0000000000000000000, -1.000000000000000000 ) ) ;
#19713 = EDGE_CURVE ( 'NONE', #10173, #18671, #9226, .T. ) ;
#19714 = ORIENTED_EDGE ( 'NONE', *, *, #12915, .T. ) ;
#19715 = ORIENTED_EDGE ( 'NONE', *, *, #2267, .T. ) ;
#19716 = CARTESIAN_POINT ( 'NONE',  ( 28.49999999999977618, 90.12499999999943157, 2.000000000000000000 ) ) ;
#19717 = ADVANCED_FACE ( 'NONE', ( #1273 ), #9544, .F. ) ;
#19718 = ORIENTED_EDGE ( 'NONE', *, *, #4937, .F. ) ;
#19719 = LINE ( 'NONE', #9619, #744 ) ;
#19720 = CARTESIAN_POINT ( 'NONE',  ( 94.50000000000000000, 106.7469507659596104, 2.000000000000000000 ) ) ;
#19721 = ORIENTED_EDGE ( 'NONE', *, *, #15970, .F. ) ;
#19722 = VERTEX_POINT ( 'NONE', #8062 ) ;
#19723 = CARTESIAN_POINT ( 'NONE',  ( 11.50000000000025047, 83.87499999999930367, 2.000000000000000000 ) ) ;
#19724 = DIRECTION ( 'NONE',  ( 0.0000000000000000000, 0.0000000000000000000, 1.000000000000000000 ) ) ;
#19725 = DIRECTION ( 'NONE',  ( 1.000000000000000000, 1.554312234475216948E-14, -0.0000000000000000000 ) ) ;
#19726 = CARTESIAN_POINT ( 'NONE',  ( 91.50000000000022737, 45.12499999999987210, 2.000000000000000000 ) ) ;
#19727 = EDGE_CURVE ( 'NONE', #13522, #71, #14553, .T. ) ;
#19728 = DIRECTION ( 'NONE',  ( -1.000000000000000000, 0.0000000000000000000, 0.0000000000000000000 ) ) ;
#19729 = VERTEX_POINT ( 'NONE', #19015 ) ;
#19730 = EDGE_CURVE ( 'NONE', #18215, #20610, #21032, .T. ) ;
#19731 = DIRECTION ( 'NONE',  ( -0.0000000000000000000, -0.0000000000000000000, -1.000000000000000000 ) ) ;
#19732 = DIRECTION ( 'NONE',  ( 0.0000000000000000000, 0.0000000000000000000, 1.000000000000000000 ) ) ;
#19733 = CARTESIAN_POINT ( 'NONE',  ( 51.62347538297979099, 19.99999999999998934, 2.000000000000000000 ) ) ;
#19734 = CARTESIAN_POINT ( 'NONE',  ( 108.5000000000002416, 63.12500000000000000, 2.000000000000000000 ) ) ;
#19735 = EDGE_CURVE ( 'NONE', #3217, #17481, #17425, .T. ) ;
#19736 = VERTEX_POINT ( 'NONE', #20718 ) ;
#19737 = DIRECTION ( 'NONE',  ( -0.0000000000000000000, -0.0000000000000000000, -1.000000000000000000 ) ) ;
#19738 = DIRECTION ( 'NONE',  ( -0.0000000000000000000, -0.0000000000000000000, -1.000000000000000000 ) ) ;
#19739 = VERTEX_POINT ( 'NONE', #6140 ) ;
#19740 = DIRECTION ( 'NONE',  ( -1.000000000000000000, 0.0000000000000000000, 0.0000000000000000000 ) ) ;
#19741 = AXIS2_PLACEMENT_3D ( 'NONE', #4246, #18609, #10303 ) ;
#19742 = ORIENTED_EDGE ( 'NONE', *, *, #1672, .F. ) ;
#19743 = PLANE ( 'NONE',  #794 ) ;
#19744 = ORIENTED_EDGE ( 'NONE', *, *, #3986, .F. ) ;
#19745 = CARTESIAN_POINT ( 'NONE',  ( 88.62347538297979099, 100.0000000000000000, 1.000000000000000000 ) ) ;
#19746 = DIRECTION ( 'NONE',  ( -0.0000000000000000000, -0.0000000000000000000, -1.000000000000000000 ) ) ;
#19747 = CARTESIAN_POINT ( 'NONE',  ( 29.50000000000031619, 65.87499999999943157, 2.000000000000000000 ) ) ;
#19748 = VECTOR ( 'NONE', #21017, 1000.000000000000000 ) ;
#19749 = CARTESIAN_POINT ( 'NONE',  ( 28.49999999999996447, 74.87499999999943157, 2.000000000000000000 ) ) ;
#19750 = ADVANCED_FACE ( 'NONE', ( #17539 ), #18156, .T. ) ;
#19751 = EDGE_CURVE ( 'NONE', #8857, #13223, #12032, .T. ) ;
#19752 = AXIS2_PLACEMENT_3D ( 'NONE', #13135, #19623, #6845 ) ;
#19753 = ORIENTED_EDGE ( 'NONE', *, *, #11726, .F. ) ;
#19754 = AXIS2_PLACEMENT_3D ( 'NONE', #9690, #19680, #16369 ) ;
#19755 = CARTESIAN_POINT ( 'NONE',  ( 73.49999999999985789, 83.87499999999975842, 2.000000000000000000 ) ) ;
#19756 = CIRCLE ( 'NONE', #18053, 5.500000000000296652 ) ;
#19757 = CARTESIAN_POINT ( 'NONE',  ( 18.50000000000027711, 74.87499999999936051, 2.000000000000000000 ) ) ;
#19758 = DIRECTION ( 'NONE',  ( -0.0000000000000000000, -0.0000000000000000000, -1.000000000000000000 ) ) ;
#19759 = VERTEX_POINT ( 'NONE', #10169 ) ;
#19760 = LINE ( 'NONE', #14877, #16157 ) ;
#19761 = EDGE_CURVE ( 'NONE', #9376, #7972, #13376, .T. ) ;
#19762 = FACE_OUTER_BOUND ( 'NONE', #2636, .T. ) ;
#19763 = DIRECTION ( 'NONE',  ( -1.000000000000000000, 0.0000000000000000000, 0.0000000000000000000 ) ) ;
#19764 = ORIENTED_EDGE ( 'NONE', *, *, #7105, .T. ) ;
#19765 = ORIENTED_EDGE ( 'NONE', *, *, #5069, .F. ) ;
#19766 = CARTESIAN_POINT ( 'NONE',  ( 63.50000000000000000, 27.12500000000024514, 2.000000000000000000 ) ) ;
#19767 = CARTESIAN_POINT ( 'NONE',  ( 73.50000000000042633, 29.87499999999974776, 1.000000000000000000 ) ) ;
#19768 = AXIS2_PLACEMENT_3D ( 'NONE', #2105, #15188, #5082 ) ;
#19769 = ORIENTED_EDGE ( 'NONE', *, *, #2299, .T. ) ;
#19770 = EDGE_CURVE ( 'NONE', #20498, #17957, #6776, .T. ) ;
#19771 = ORIENTED_EDGE ( 'NONE', *, *, #14557, .F. ) ;
#19772 = AXIS2_PLACEMENT_3D ( 'NONE', #9593, #9712, #3124 ) ;
#19773 = CYLINDRICAL_SURFACE ( 'NONE', #1746, 1.000000000000000888 ) ;
#19774 = VECTOR ( 'NONE', #18194, 1000.000000000000000 ) ;
#19775 = CARTESIAN_POINT ( 'NONE',  ( 101.5000000000003411, 56.87499999999993605, 2.000000000000000000 ) ) ;
#19776 = CYLINDRICAL_SURFACE ( 'NONE', #2164, 2.246950765959598861 ) ;
#19777 = LINE ( 'NONE', #5208, #3538 ) ;
#19778 = VERTEX_POINT ( 'NONE', #88 ) ;
#19779 = DIRECTION ( 'NONE',  ( -0.0000000000000000000, -0.0000000000000000000, -1.000000000000000000 ) ) ;
#19780 = CYLINDRICAL_SURFACE ( 'NONE', #13001, 1.000000000000000888 ) ;
#19781 = DIRECTION ( 'NONE',  ( 0.0000000000000000000, 0.0000000000000000000, 1.000000000000000000 ) ) ;
#19782 = VECTOR ( 'NONE', #2416, 1000.000000000000000 ) ;
#19783 = CARTESIAN_POINT ( 'NONE',  ( 47.50000000000033396, 56.87499999999955236, 2.000000000000000000 ) ) ;
#19784 = CARTESIAN_POINT ( 'NONE',  ( 109.5000000000003268, 36.12500000000000711, 2.000000000000000000 ) ) ;
#19785 = VERTEX_POINT ( 'NONE', #14867 ) ;
#19786 = DIRECTION ( 'NONE',  ( 0.0000000000000000000, 0.0000000000000000000, 1.000000000000000000 ) ) ;
#19787 = VECTOR ( 'NONE', #16996, 1000.000000000000000 ) ;
#19788 = CARTESIAN_POINT ( 'NONE',  ( 60.50000000000000000, 17.25304923404038959, 2.000000000000000000 ) ) ;
#19789 = FACE_OUTER_BOUND ( 'NONE', #7341, .T. ) ;
#19790 = VERTEX_POINT ( 'NONE', #300 ) ;
#19791 = ORIENTED_EDGE ( 'NONE', *, *, #14987, .T. ) ;
#19792 = DIRECTION ( 'NONE',  ( -1.000000000000000000, 0.0000000000000000000, 0.0000000000000000000 ) ) ;
#19793 = EDGE_CURVE ( 'NONE', #8080, #16998, #16449, .T. ) ;
#19794 = ORIENTED_EDGE ( 'NONE', *, *, #10223, .F. ) ;
#19795 = ORIENTED_EDGE ( 'NONE', *, *, #14408, .F. ) ;
#19796 = ADVANCED_FACE ( 'NONE', ( #9860 ), #1790, .F. ) ;
#19797 = CARTESIAN_POINT ( 'NONE',  ( 47.50000000000043343, 29.87499999999955946, 2.000000000000000000 ) ) ;
#19798 = ORIENTED_EDGE ( 'NONE', *, *, #10268, .T. ) ;
#19799 = DIRECTION ( 'NONE',  ( 0.0000000000000000000, 0.0000000000000000000, 1.000000000000000000 ) ) ;
#19800 = VECTOR ( 'NONE', #7984, 1000.000000000000000 ) ;
#19801 = CIRCLE ( 'NONE', #10633, 1.000000000000000888 ) ;
#19802 = CARTESIAN_POINT ( 'NONE',  ( 81.50000000000021316, 72.12499999999981526, 2.000000000000000000 ) ) ;
#19803 = ORIENTED_EDGE ( 'NONE', *, *, #4433, .T. ) ;
#19804 = DIRECTION ( 'NONE',  ( -0.0000000000000000000, -0.0000000000000000000, -1.000000000000000000 ) ) ;
#19805 = ADVANCED_FACE ( 'NONE', ( #16558 ), #14961, .F. ) ;
#19806 = CYLINDRICAL_SURFACE ( 'NONE', #11181, 1.000000000000000888 ) ;
#19807 = AXIS2_PLACEMENT_3D ( 'NONE', #6746, #8241, #177 ) ;
#19808 = DIRECTION ( 'NONE',  ( -0.0000000000000000000, -0.0000000000000000000, -1.000000000000000000 ) ) ;
#19809 = CARTESIAN_POINT ( 'NONE',  ( 23.00000000000000000, 17.75304923404038959, 1.000000000000000000 ) ) ;
#19810 = DIRECTION ( 'NONE',  ( -0.0000000000000000000, -0.0000000000000000000, -1.000000000000000000 ) ) ;
#19811 = ORIENTED_EDGE ( 'NONE', *, *, #14650, .F. ) ;
#19812 = DIRECTION ( 'NONE',  ( 0.0000000000000000000, 0.0000000000000000000, 1.000000000000000000 ) ) ;
#19813 = VECTOR ( 'NONE', #17876, 1000.000000000000000 ) ;
#19814 = ADVANCED_FACE ( 'NONE', ( #11359 ), #8577, .T. ) ;
#19815 = EDGE_LOOP ( 'NONE', ( #8650, #13082, #16639, #12578 ) ) ;
#19816 = CARTESIAN_POINT ( 'NONE',  ( 100.4999999999997726, 90.12499999999992895, 2.000000000000000000 ) ) ;
#19817 = ORIENTED_EDGE ( 'NONE', *, *, #16146, .T. ) ;
#19819 = ORIENTED_EDGE ( 'NONE', *, *, #18246, .F. ) ;
#19818 = EDGE_CURVE ( 'NONE', #7487, #2339, #5291, .T. ) ;
#19820 = CARTESIAN_POINT ( 'NONE',  ( 81.50000000000024158, 63.12499999999982236, 2.000000000000000000 ) ) ;
#19821 = ORIENTED_EDGE ( 'NONE', *, *, #17268, .F. ) ;
#19822 = AXIS2_PLACEMENT_3D ( 'NONE', #10683, #11951, #2612 ) ;
#19823 = FACE_OUTER_BOUND ( 'NONE', #5271, .T. ) ;
#19824 = DIRECTION ( 'NONE',  ( 0.0000000000000000000, 0.0000000000000000000, 1.000000000000000000 ) ) ;
#19825 = AXIS2_PLACEMENT_3D ( 'NONE', #9348, #1280, #2981 ) ;
#19826 = VERTEX_POINT ( 'NONE', #19856 ) ;
#19827 = ORIENTED_EDGE ( 'NONE', *, *, #18032, .F. ) ;
#19828 = DIRECTION ( 'NONE',  ( 0.0000000000000000000, 0.0000000000000000000, 1.000000000000000000 ) ) ;
#19829 = VECTOR ( 'NONE', #17839, 1000.000000000000000 ) ;
#19830 = VECTOR ( 'NONE', #6122, 1000.000000000000000 ) ;
#19831 = DIRECTION ( 'NONE',  ( 1.000000000000000000, 0.0000000000000000000, 0.0000000000000000000 ) ) ;
#19832 = CIRCLE ( 'NONE', #2864, 0.5000000000000004441 ) ;
#19833 = FACE_OUTER_BOUND ( 'NONE', #18522, .T. ) ;
#19834 = AXIS2_PLACEMENT_3D ( 'NONE', #3819, #7206, #13595 ) ;
#19835 = EDGE_CURVE ( 'NONE', #8353, #4374, #8476, .T. ) ;
#19836 = CARTESIAN_POINT ( 'NONE',  ( 91.49999999999985789, 81.12499999999987210, 2.000000000000000000 ) ) ;
#19837 = EDGE_LOOP ( 'NONE', ( #8200, #15053, #20054, #5461 ) ) ;
#19838 = DIRECTION ( 'NONE',  ( 1.554312234475214423E-14, -1.000000000000000000, 0.0000000000000000000 ) ) ;
#19839 = CARTESIAN_POINT ( 'NONE',  ( 72.50000000000024158, 63.12499999999975131, 1.000000000000000000 ) ) ;
#19840 = CARTESIAN_POINT ( 'NONE',  ( 108.5000000000001421, 90.12500000000000000, 1.000000000000000000 ) ) ;
#19841 = DIRECTION ( 'NONE',  ( -1.554312234475216001E-14, 1.000000000000000000, 0.0000000000000000000 ) ) ;
#19842 = EDGE_CURVE ( 'NONE', #13904, #2804, #15758, .T. ) ;
#19843 = VERTEX_POINT ( 'NONE', #17853 ) ;
#19844 = CARTESIAN_POINT ( 'NONE',  ( 103.3765246170201948, 19.99999999999998934, 2.000000000000000000 ) ) ;
#19845 = FACE_OUTER_BOUND ( 'NONE', #6745, .T. ) ;
#19846 = VECTOR ( 'NONE', #19553, 1000.000000000000000 ) ;
#19847 = AXIS2_PLACEMENT_3D ( 'NONE', #12905, #14608, #3247 ) ;
#19848 = EDGE_LOOP ( 'NONE', ( #11790, #14033, #19024, #7154 ) ) ;
#19849 = DIRECTION ( 'NONE',  ( 0.0000000000000000000, 0.0000000000000000000, 1.000000000000000000 ) ) ;
#19850 = EDGE_LOOP ( 'NONE', ( #3126, #3563, #10113, #3410 ) ) ;
#19851 = VECTOR ( 'NONE', #7339, 1000.000000000000000 ) ;
#19852 = AXIS2_PLACEMENT_3D ( 'NONE', #3317, #13478, #16267 ) ;
#19853 = LINE ( 'NONE', #1590, #16727 ) ;
#19854 = EDGE_CURVE ( 'NONE', #4996, #900, #8379, .T. ) ;
#19855 = DIRECTION ( 'NONE',  ( 1.000000000000000000, 0.0000000000000000000, 0.0000000000000000000 ) ) ;
#19856 = CARTESIAN_POINT ( 'NONE',  ( 9.500000000000341061, 36.12499999999931077, 1.000000000000000000 ) ) ;
#19857 = CARTESIAN_POINT ( 'NONE',  ( 83.50000000000018474, 81.12499999999981526, 1.000000000000000000 ) ) ;
#19858 = VECTOR ( 'NONE', #20443, 1000.000000000000000 ) ;
#19859 = EDGE_CURVE ( 'NONE', #9410, #7907, #6876, .T. ) ;
#19860 = LINE ( 'NONE', #8893, #10351 ) ;
#19861 = VECTOR ( 'NONE', #19706, 1000.000000000000000 ) ;
#19862 = ORIENTED_EDGE ( 'NONE', *, *, #4879, .T. ) ;
#19863 = DIRECTION ( 'NONE',  ( -1.000000000000000000, 0.0000000000000000000, 0.0000000000000000000 ) ) ;
#19864 = CARTESIAN_POINT ( 'NONE',  ( 61.00000000000000000, 17.75304923404038959, 2.000000000000000000 ) ) ;
#19865 = DIRECTION ( 'NONE',  ( -0.0000000000000000000, -0.0000000000000000000, -1.000000000000000000 ) ) ;
#19866 = ORIENTED_EDGE ( 'NONE', *, *, #4027, .F. ) ;
#19867 = AXIS2_PLACEMENT_3D ( 'NONE', #3022, #2916, #9705 ) ;
#19868 = CYLINDRICAL_SURFACE ( 'NONE', #5631, 5.500000000000178524 ) ;
#19869 = FACE_OUTER_BOUND ( 'NONE', #238, .T. ) ;
#19870 = PLANE ( 'NONE',  #8631 ) ;
#19871 = EDGE_LOOP ( 'NONE', ( #20135, #12147, #20437, #7415 ) ) ;
#19872 = ORIENTED_EDGE ( 'NONE', *, *, #3975, .F. ) ;
#19874 = VECTOR ( 'NONE', #6711, 1000.000000000000000 ) ;
#19873 = CARTESIAN_POINT ( 'NONE',  ( 56.50000000000024158, 63.12499999999962341, 2.000000000000000000 ) ) ;
#19875 = AXIS2_PLACEMENT_3D ( 'NONE', #11644, #10147, #13457 ) ;
#19876 = DIRECTION ( 'NONE',  ( 0.0000000000000000000, 0.0000000000000000000, 1.000000000000000000 ) ) ;
#19877 = EDGE_CURVE ( 'NONE', #17529, #2567, #206, .T. ) ;
#19878 = CIRCLE ( 'NONE', #16471, 5.500000000000171418 ) ;
#19879 = ORIENTED_EDGE ( 'NONE', *, *, #6702, .F. ) ;
#19880 = AXIS2_PLACEMENT_3D ( 'NONE', #8304, #13406, #19891 ) ;
#19881 = ORIENTED_EDGE ( 'NONE', *, *, #9295, .F. ) ;
#19882 = DIRECTION ( 'NONE',  ( -0.0000000000000000000, -0.0000000000000000000, -1.000000000000000000 ) ) ;
#19883 = DIRECTION ( 'NONE',  ( -1.554312234475217894E-14, 1.000000000000000000, 0.0000000000000000000 ) ) ;
#19884 = VECTOR ( 'NONE', #10383, 1000.000000000000000 ) ;
#19885 = CARTESIAN_POINT ( 'NONE',  ( 59.00000000000000000, 102.2469507659596104, 2.000000000000000000 ) ) ;
#19886 = EDGE_CURVE ( 'NONE', #8829, #11967, #1904, .T. ) ;
#19887 = CARTESIAN_POINT ( 'NONE',  ( 83.49999999999998579, 93.49999999999987210, 1.000000000000000000 ) ) ;
#19888 = ORIENTED_EDGE ( 'NONE', *, *, #11005, .F. ) ;
#19889 = CARTESIAN_POINT ( 'NONE',  ( 64.50000000000024158, 45.12499999999968026, 1.000000000000000000 ) ) ;
#19890 = CARTESIAN_POINT ( 'NONE',  ( 82.49999999999987210, 81.12499999999981526, 2.000000000000000000 ) ) ;
#19891 = DIRECTION ( 'NONE',  ( -1.554312234475214423E-14, 1.000000000000000000, 0.0000000000000000000 ) ) ;
#19892 = CIRCLE ( 'NONE', #17866, 1.000000000000000888 ) ;
#19893 = DIRECTION ( 'NONE',  ( -0.0000000000000000000, -0.0000000000000000000, -1.000000000000000000 ) ) ;
#19894 = DIRECTION ( 'NONE',  ( 0.0000000000000000000, 0.0000000000000000000, 1.000000000000000000 ) ) ;
#19895 = VERTEX_POINT ( 'NONE', #16342 ) ;
#19896 = DIRECTION ( 'NONE',  ( 1.554312234475218210E-14, -1.000000000000000000, 0.0000000000000000000 ) ) ;
#19897 = CARTESIAN_POINT ( 'NONE',  ( 82.49999999999995737, 72.12499999999980105, 2.000000000000000000 ) ) ;
#19898 = LINE ( 'NONE', #1726, #3438 ) ;
#19899 = ORIENTED_EDGE ( 'NONE', *, *, #8305, .F. ) ;
#19900 = ORIENTED_EDGE ( 'NONE', *, *, #7304, .F. ) ;
#19901 = DIRECTION ( 'NONE',  ( 0.0000000000000000000, 0.0000000000000000000, 1.000000000000000000 ) ) ;
#19902 = VERTEX_POINT ( 'NONE', #6677 ) ;
#19903 = ORIENTED_EDGE ( 'NONE', *, *, #12847, .T. ) ;
#19904 = CARTESIAN_POINT ( 'NONE',  ( 58.50000000000000000, 112.2469507659595962, 2.000000000000000000 ) ) ;
#19905 = ADVANCED_FACE ( 'NONE', ( #19653 ), #5075, .F. ) ;
#19906 = ORIENTED_EDGE ( 'NONE', *, *, #9057, .F. ) ;
#19907 = VECTOR ( 'NONE', #2453, 1000.000000000000000 ) ;
#19908 = CARTESIAN_POINT ( 'NONE',  ( 52.62347538297979099, 19.99999999999998934, 1.000000000000000000 ) ) ;
#19909 = DIRECTION ( 'NONE',  ( -0.0000000000000000000, -0.0000000000000000000, -1.000000000000000000 ) ) ;
#19910 = VECTOR ( 'NONE', #6551, 1000.000000000000000 ) ;
#19911 = VERTEX_POINT ( 'NONE', #13688 ) ;
#19912 = CARTESIAN_POINT ( 'NONE',  ( 55.49999999999977263, 90.12499999999961631, 1.000000000000000000 ) ) ;
#19913 = DIRECTION ( 'NONE',  ( -1.000000000000000000, 0.0000000000000000000, 0.0000000000000000000 ) ) ;
#19914 = EDGE_LOOP ( 'NONE', ( #9928, #7823, #19477, #2664 ) ) ;
#19915 = CARTESIAN_POINT ( 'NONE',  ( 37.49999999999977263, 92.87499999999950262, 2.000000000000000000 ) ) ;
#19916 = EDGE_CURVE ( 'NONE', #15985, #6945, #717, .T. ) ;
#19917 = DIRECTION ( 'NONE',  ( 1.000000000000000000, 0.0000000000000000000, -0.0000000000000000000 ) ) ;
#19918 = CARTESIAN_POINT ( 'NONE',  ( 18.50000000000020961, 72.12499999999937472, 2.000000000000000000 ) ) ;
#19919 = EDGE_CURVE ( 'NONE', #10112, #13267, #18587, .T. ) ;
#19920 = ORIENTED_EDGE ( 'NONE', *, *, #2187, .T. ) ;
#19921 = CARTESIAN_POINT ( 'NONE',  ( 47.50000000000042633, 27.12500000000036948, 2.000000000000000000 ) ) ;
#19922 = ORIENTED_EDGE ( 'NONE', *, *, #14408, .T. ) ;
#19923 = AXIS2_PLACEMENT_3D ( 'NONE', #19398, #4834, #17813 ) ;
#19924 = DIRECTION ( 'NONE',  ( 0.0000000000000000000, 0.0000000000000000000, 1.000000000000000000 ) ) ;
#19925 = ORIENTED_EDGE ( 'NONE', *, *, #11100, .F. ) ;
#19926 = ORIENTED_EDGE ( 'NONE', *, *, #14391, .T. ) ;
#19927 = CARTESIAN_POINT ( 'NONE',  ( 20.50000000000028066, 93.49999999999937472, 1.000000000000000000 ) ) ;
#19928 = ORIENTED_EDGE ( 'NONE', *, *, #4551, .T. ) ;
#19929 = CARTESIAN_POINT ( 'NONE',  ( 45.49999999999976552, 92.87499999999963052, 1.000000000000000000 ) ) ;
#19930 = DIRECTION ( 'NONE',  ( 0.0000000000000000000, 0.0000000000000000000, 1.000000000000000000 ) ) ;
#19931 = EDGE_LOOP ( 'NONE', ( #7372, #17378, #822, #12572 ) ) ;
#19932 = ORIENTED_EDGE ( 'NONE', *, *, #4953, .F. ) ;
#19933 = CARTESIAN_POINT ( 'NONE',  ( 82.50000000000034106, 38.87499999999981526, 1.000000000000000000 ) ) ;
#19934 = AXIS2_PLACEMENT_3D ( 'NONE', #13570, #3791, #1990 ) ;
#19935 = FACE_OUTER_BOUND ( 'NONE', #15354, .T. ) ;
#19936 = CIRCLE ( 'NONE', #1613, 5.500000000000240696 ) ;
#19937 = DIRECTION ( 'NONE',  ( -0.0000000000000000000, -0.0000000000000000000, -1.000000000000000000 ) ) ;
#19938 = ADVANCED_FACE ( 'NONE', ( #827 ), #16763, .F. ) ;
#19939 = EDGE_CURVE ( 'NONE', #20843, #18667, #20509, .T. ) ;
#19940 = CARTESIAN_POINT ( 'NONE',  ( 54.49999999999999289, 27.12499999999962341, 2.000000000000000000 ) ) ;
#19941 = ORIENTED_EDGE ( 'NONE', *, *, #12256, .F. ) ;
#19942 = CARTESIAN_POINT ( 'NONE',  ( 10.50000000000033928, 38.87499999999931077, 2.000000000000000000 ) ) ;
#19943 = DIRECTION ( 'NONE',  ( -1.554312234475218210E-14, 1.000000000000000000, 0.0000000000000000000 ) ) ;
#19944 = FACE_OUTER_BOUND ( 'NONE', #10541, .T. ) ;
#19945 = LINE ( 'NONE', #19734, #1161 ) ;
#19946 = ORIENTED_EDGE ( 'NONE', *, *, #19113, .F. ) ;
#19947 = DIRECTION ( 'NONE',  ( 1.000000000000000000, 0.0000000000000000000, 0.0000000000000000000 ) ) ;
#19948 = EDGE_CURVE ( 'NONE', #11394, #2819, #5228, .T. ) ;
#19949 = CARTESIAN_POINT ( 'NONE',  ( 46.49999999999985789, 83.87499999999955946, 1.000000000000000000 ) ) ;
#19950 = CIRCLE ( 'NONE', #13169, 1.376524617020202790 ) ;
#19951 = ORIENTED_EDGE ( 'NONE', *, *, #7943, .F. ) ;
#19952 = CARTESIAN_POINT ( 'NONE',  ( 74.50000000000035527, 47.87499999999975131, 2.000000000000000000 ) ) ;
#19953 = VERTEX_POINT ( 'NONE', #4119 ) ;
#19954 = LINE ( 'NONE', #8997, #9594 ) ;
#19955 = DIRECTION ( 'NONE',  ( 0.0000000000000000000, 0.0000000000000000000, 1.000000000000000000 ) ) ;
#19956 = DIRECTION ( 'NONE',  ( -1.000000000000000000, 0.0000000000000000000, 0.0000000000000000000 ) ) ;
#19957 = EDGE_CURVE ( 'NONE', #20962, #10106, #8890, .T. ) ;
#19958 = DIRECTION ( 'NONE',  ( 0.0000000000000000000, 0.0000000000000000000, 1.000000000000000000 ) ) ;
#19959 = DIRECTION ( 'NONE',  ( 1.554312234475217894E-14, -1.000000000000000000, 0.0000000000000000000 ) ) ;
#19960 = LINE ( 'NONE', #11876, #14764 ) ;
#19961 = ORIENTED_EDGE ( 'NONE', *, *, #10904, .F. ) ;
#19962 = FACE_OUTER_BOUND ( 'NONE', #17227, .T. ) ;
#19963 = CARTESIAN_POINT ( 'NONE',  ( 16.99999999999999289, 19.99999999999998934, 2.000000000000000000 ) ) ;
#19964 = LINE ( 'NONE', #13378, #2378 ) ;
#19965 = ORIENTED_EDGE ( 'NONE', *, *, #13313, .F. ) ;
#19966 = LINE ( 'NONE', #8798, #9021 ) ;
#19967 = CARTESIAN_POINT ( 'NONE',  ( 101.5000000000003695, 47.87499999999992895, 2.000000000000000000 ) ) ;
#19968 = DIRECTION ( 'NONE',  ( -1.000000000000000000, 0.0000000000000000000, 0.0000000000000000000 ) ) ;
#19969 = ORIENTED_EDGE ( 'NONE', *, *, #10086, .T. ) ;
#19970 = ORIENTED_EDGE ( 'NONE', *, *, #8121, .F. ) ;
#19971 = AXIS2_PLACEMENT_3D ( 'NONE', #2779, #12456, #6167 ) ;
#19972 = PLANE ( 'NONE',  #17583 ) ;
#19973 = EDGE_CURVE ( 'NONE', #1014, #17381, #20286, .T. ) ;
#19974 = CARTESIAN_POINT ( 'NONE',  ( 119.9999999999999858, 120.0000000000000000, 1.000000000000000000 ) ) ;
#19975 = ORIENTED_EDGE ( 'NONE', *, *, #11765, .F. ) ;
#19976 = EDGE_CURVE ( 'NONE', #16714, #2823, #2213, .T. ) ;
#19977 = ORIENTED_EDGE ( 'NONE', *, *, #3736, .F. ) ;
#19978 = CARTESIAN_POINT ( 'NONE',  ( 63.50000000000000000, 27.12500000000024514, 1.000000000000000000 ) ) ;
#19979 = DIRECTION ( 'NONE',  ( 1.000000000000000000, 0.0000000000000000000, 0.0000000000000000000 ) ) ;
#19980 = CARTESIAN_POINT ( 'NONE',  ( 56.50000000000031264, 65.87499999999961631, 2.000000000000000000 ) ) ;
#19981 = CARTESIAN_POINT ( 'NONE',  ( 27.50000000000034461, 36.12499999999943867, 1.000000000000000000 ) ) ;
#19982 = EDGE_LOOP ( 'NONE', ( #3171, #6299, #19375, #12442 ) ) ;
#19983 = DIRECTION ( 'NONE',  ( -1.554312234475214423E-14, 1.000000000000000000, 0.0000000000000000000 ) ) ;
#19984 = LINE ( 'NONE', #10101, #10278 ) ;
#19985 = FACE_OUTER_BOUND ( 'NONE', #4581, .T. ) ;
#19986 = EDGE_CURVE ( 'NONE', #18453, #1379, #10397, .T. ) ;
#19987 = CARTESIAN_POINT ( 'NONE',  ( 43.00000000000000711, 107.7469507659595962, 2.000000000000000000 ) ) ;
#19988 = DIRECTION ( 'NONE',  ( 1.000000000000000000, 0.0000000000000000000, 0.0000000000000000000 ) ) ;
#19989 = ORIENTED_EDGE ( 'NONE', *, *, #16774, .F. ) ;
#19990 = EDGE_CURVE ( 'NONE', #15899, #9853, #15183, .T. ) ;
#19991 = CARTESIAN_POINT ( 'NONE',  ( 101.5000000000004405, 27.12499999999999645, 1.000000000000000000 ) ) ;
#19992 = DIRECTION ( 'NONE',  ( -0.0000000000000000000, -0.0000000000000000000, -1.000000000000000000 ) ) ;
#19993 = FACE_BOUND ( 'NONE', #6774, .T. ) ;
#19994 = ORIENTED_EDGE ( 'NONE', *, *, #16602, .F. ) ;
#19995 = ORIENTED_EDGE ( 'NONE', *, *, #4046, .F. ) ;
#19996 = CARTESIAN_POINT ( 'NONE',  ( 81.50000000000024158, 63.12499999999982236, 2.000000000000000000 ) ) ;
#19997 = VERTEX_POINT ( 'NONE', #15278 ) ;
#19998 = EDGE_CURVE ( 'NONE', #267, #12055, #7090, .T. ) ;
#19999 = EDGE_CURVE ( 'NONE', #4978, #19449, #12711, .T. ) ;
#20000 = EDGE_LOOP ( 'NONE', ( #18960, #14030, #2058, #5182, #13951 ) ) ;
#20001 = ADVANCED_FACE ( 'NONE', ( #17194 ), #11982, .T. ) ;
#20002 = FACE_OUTER_BOUND ( 'NONE', #14570, .T. ) ;
#20003 = VERTEX_POINT ( 'NONE', #9102 ) ;
#20004 = DIRECTION ( 'NONE',  ( 1.000000000000000000, 0.0000000000000000000, 0.0000000000000000000 ) ) ;
#20005 = DIRECTION ( 'NONE',  ( 0.0000000000000000000, 0.0000000000000000000, 1.000000000000000000 ) ) ;
#20006 = ORIENTED_EDGE ( 'NONE', *, *, #5694, .F. ) ;
#20007 = DIRECTION ( 'NONE',  ( -1.000000000000000000, 0.0000000000000000000, 0.0000000000000000000 ) ) ;
#20009 = DIRECTION ( 'NONE',  ( 1.000000000000000000, 1.554312234475216001E-14, -0.0000000000000000000 ) ) ;
#20008 = AXIS2_PLACEMENT_3D ( 'NONE', #7556, #18950, #9573 ) ;
#20010 = DIRECTION ( 'NONE',  ( -0.0000000000000000000, -0.0000000000000000000, -1.000000000000000000 ) ) ;
#20011 = VERTEX_POINT ( 'NONE', #2522 ) ;
#20012 = FACE_OUTER_BOUND ( 'NONE', #12739, .T. ) ;
#20013 = DIRECTION ( 'NONE',  ( 0.0000000000000000000, -1.000000000000000000, 0.0000000000000000000 ) ) ;
#20014 = VECTOR ( 'NONE', #13695, 1000.000000000000000 ) ;
#20015 = EDGE_CURVE ( 'NONE', #1365, #6340, #13798, .T. ) ;
#20016 = EDGE_CURVE ( 'NONE', #10697, #8966, #11691, .T. ) ;
#20017 = PLANE ( 'NONE',  #227 ) ;
#20018 = ORIENTED_EDGE ( 'NONE', *, *, #12266, .T. ) ;
#20019 = DIRECTION ( 'NONE',  ( 0.0000000000000000000, 0.0000000000000000000, 1.000000000000000000 ) ) ;
#20020 = EDGE_CURVE ( 'NONE', #18667, #6817, #2633, .T. ) ;
#20021 = ORIENTED_EDGE ( 'NONE', *, *, #15854, .T. ) ;
#20022 = CARTESIAN_POINT ( 'NONE',  ( 108.5000000000001847, 81.12500000000000000, 2.000000000000000000 ) ) ;
#20023 = CIRCLE ( 'NONE', #327, 1.000000000000000888 ) ;
#20024 = AXIS2_PLACEMENT_3D ( 'NONE', #10797, #14514, #19188 ) ;
#20025 = ORIENTED_EDGE ( 'NONE', *, *, #10148, .T. ) ;
#20026 = EDGE_LOOP ( 'NONE', ( #20419, #5804, #7006, #16162 ) ) ;
#20027 = LINE ( 'NONE', #19820, #1949 ) ;
#20028 = EDGE_CURVE ( 'NONE', #5603, #15200, #15494, .T. ) ;
#20029 = AXIS2_PLACEMENT_3D ( 'NONE', #19014, #12633, #14134 ) ;
#20030 = VERTEX_POINT ( 'NONE', #937 ) ;
#20031 = CARTESIAN_POINT ( 'NONE',  ( 72.49999999999998579, 26.50000000000024514, 1.000000000000000000 ) ) ;
#20032 = DIRECTION ( 'NONE',  ( 1.000000000000000000, 0.0000000000000000000, -0.0000000000000000000 ) ) ;
#20033 = VERTEX_POINT ( 'NONE', #5798 ) ;
#20034 = VERTEX_POINT ( 'NONE', #12294 ) ;
#20035 = EDGE_CURVE ( 'NONE', #2324, #12659, #15808, .T. ) ;
#20036 = DIRECTION ( 'NONE',  ( 0.0000000000000000000, 0.0000000000000000000, 1.000000000000000000 ) ) ;
#20037 = DIRECTION ( 'NONE',  ( -0.0000000000000000000, -0.0000000000000000000, -1.000000000000000000 ) ) ;
#20038 = CIRCLE ( 'NONE', #10877, 1.376524617020202790 ) ;
#20039 = CARTESIAN_POINT ( 'NONE',  ( 27.50000000000024869, 63.12499999999943157, 1.000000000000000000 ) ) ;
#20040 = AXIS2_PLACEMENT_3D ( 'NONE', #770, #12037, #20233 ) ;
#20041 = LINE ( 'NONE', #11957, #12267 ) ;
#20042 = ORIENTED_EDGE ( 'NONE', *, *, #5436, .F. ) ;
#20043 = CARTESIAN_POINT ( 'NONE',  ( 74.49999999999998579, 93.49999999999974420, 1.000000000000000000 ) ) ;
#20044 = DIRECTION ( 'NONE',  ( 0.0000000000000000000, 1.000000000000000000, 0.0000000000000000000 ) ) ;
#20045 = DIRECTION ( 'NONE',  ( -0.0000000000000000000, -0.0000000000000000000, -1.000000000000000000 ) ) ;
#20046 = DIRECTION ( 'NONE',  ( -1.000000000000000000, 0.0000000000000000000, 0.0000000000000000000 ) ) ;
#20047 = VERTEX_POINT ( 'NONE', #15692 ) ;
#20048 = DIRECTION ( 'NONE',  ( -0.0000000000000000000, -0.0000000000000000000, -1.000000000000000000 ) ) ;
#20049 = DIRECTION ( 'NONE',  ( 1.000000000000000000, 0.0000000000000000000, 0.0000000000000000000 ) ) ;
#20050 = EDGE_LOOP ( 'NONE', ( #2581, #16276, #15737, #6087 ) ) ;
#20051 = CYLINDRICAL_SURFACE ( 'NONE', #12837, 0.9999999999999940048 ) ;
#20052 = EDGE_CURVE ( 'NONE', #2247, #17219, #4891, .T. ) ;
#20053 = EDGE_CURVE ( 'NONE', #11877, #15995, #14317, .T. ) ;
#20054 = ORIENTED_EDGE ( 'NONE', *, *, #7592, .F. ) ;
#20055 = CARTESIAN_POINT ( 'NONE',  ( 91.50000000000014211, 56.87499999999987921, 2.000000000000000000 ) ) ;
#20056 = PLANE ( 'NONE',  #15709 ) ;
#20057 = PLANE ( 'NONE',  #1073 ) ;
#20058 = DIRECTION ( 'NONE',  ( -0.0000000000000000000, -0.0000000000000000000, -1.000000000000000000 ) ) ;
#20059 = CARTESIAN_POINT ( 'NONE',  ( 9.500000000000182965, 81.12499999999930367, 2.000000000000000000 ) ) ;
#20060 = DIRECTION ( 'NONE',  ( 1.554312234475218210E-14, -1.000000000000000000, 0.0000000000000000000 ) ) ;
#20061 = EDGE_CURVE ( 'NONE', #14596, #20667, #1506, .T. ) ;
#20062 = FACE_OUTER_BOUND ( 'NONE', #43, .T. ) ;
#20063 = VERTEX_POINT ( 'NONE', #12512 ) ;
#20064 = CARTESIAN_POINT ( 'NONE',  ( 29.50000000000034461, 36.12499999999943867, 2.000000000000000000 ) ) ;
#20065 = CARTESIAN_POINT ( 'NONE',  ( 76.00000000000000000, 9.253049234040396698, 1.000000000000000000 ) ) ;
#20066 = LINE ( 'NONE', #10404, #3390 ) ;
#20067 = VERTEX_POINT ( 'NONE', #11134 ) ;
#20068 = AXIS2_PLACEMENT_3D ( 'NONE', #9782, #111, #1923 ) ;
#20069 = AXIS2_PLACEMENT_3D ( 'NONE', #3641, #8100, #16281 ) ;
#20070 = FACE_OUTER_BOUND ( 'NONE', #4329, .T. ) ;
#20071 = DIRECTION ( 'NONE',  ( 1.000000000000000000, 0.0000000000000000000, 0.0000000000000000000 ) ) ;
#20072 = EDGE_CURVE ( 'NONE', #11259, #9261, #10813, .T. ) ;
#20073 = LINE ( 'NONE', #10508, #15081 ) ;
#20074 = VERTEX_POINT ( 'NONE', #13993 ) ;
#20075 = ORIENTED_EDGE ( 'NONE', *, *, #3373, .F. ) ;
#20076 = FACE_OUTER_BOUND ( 'NONE', #2888, .T. ) ;
#20077 = EDGE_CURVE ( 'NONE', #5112, #3616, #12718, .T. ) ;
#20078 = VECTOR ( 'NONE', #8667, 1000.000000000000000 ) ;
#20079 = DIRECTION ( 'NONE',  ( 1.000000000000000000, 0.0000000000000000000, 0.0000000000000000000 ) ) ;
#20080 = VERTEX_POINT ( 'NONE', #16122 ) ;
#20081 = ORIENTED_EDGE ( 'NONE', *, *, #8696, .T. ) ;
#20082 = CARTESIAN_POINT ( 'NONE',  ( 84.99999999999998579, 100.0000000000000000, 2.000000000000000000 ) ) ;
#20083 = DIRECTION ( 'NONE',  ( -1.000000000000000000, 0.0000000000000000000, 0.0000000000000000000 ) ) ;
#20084 = VECTOR ( 'NONE', #3490, 1000.000000000000000 ) ;
#20085 = DIRECTION ( 'NONE',  ( 1.000000000000000000, 0.0000000000000000000, 0.0000000000000000000 ) ) ;
#20086 = VECTOR ( 'NONE', #8968, 1000.000000000000000 ) ;
#20087 = AXIS2_PLACEMENT_3D ( 'NONE', #12250, #18738, #18315 ) ;
#20088 = VECTOR ( 'NONE', #4531, 1000.000000000000000 ) ;
#20089 = CARTESIAN_POINT ( 'NONE',  ( 37.50000000000005684, 63.12499999999950262, 1.000000000000000000 ) ) ;
#20090 = EDGE_LOOP ( 'NONE', ( #4617, #3706, #11265, #1663 ) ) ;
#20091 = DIRECTION ( 'NONE',  ( -0.0000000000000000000, -0.0000000000000000000, -1.000000000000000000 ) ) ;
#20092 = DIRECTION ( 'NONE',  ( 1.000000000000000000, 0.0000000000000000000, -0.0000000000000000000 ) ) ;
#20093 = DIRECTION ( 'NONE',  ( 1.000000000000000000, 0.0000000000000000000, 0.0000000000000000000 ) ) ;
#20094 = ORIENTED_EDGE ( 'NONE', *, *, #6668, .F. ) ;
#20095 = CARTESIAN_POINT ( 'NONE',  ( 92.49999999999998579, 26.50000000000012079, 2.000000000000000000 ) ) ;
#20096 = DIRECTION ( 'NONE',  ( -0.0000000000000000000, -0.0000000000000000000, -1.000000000000000000 ) ) ;
#20097 = EDGE_CURVE ( 'NONE', #20152, #11698, #20799, .T. ) ;
#20098 = ORIENTED_EDGE ( 'NONE', *, *, #15260, .T. ) ;
#20099 = AXIS2_PLACEMENT_3D ( 'NONE', #6620, #253, #11514 ) ;
#20100 = FACE_OUTER_BOUND ( 'NONE', #18232, .T. ) ;
#20101 = FACE_BOUND ( 'NONE', #12758, .T. ) ;
#20102 = ORIENTED_EDGE ( 'NONE', *, *, #4451, .T. ) ;
#20103 = VECTOR ( 'NONE', #15698, 1000.000000000000000 ) ;
#20104 = ORIENTED_EDGE ( 'NONE', *, *, #8830, .F. ) ;
#20105 = DIRECTION ( 'NONE',  ( 0.0000000000000000000, -1.000000000000000000, 0.0000000000000000000 ) ) ;
#20106 = ORIENTED_EDGE ( 'NONE', *, *, #17520, .T. ) ;
#20107 = VECTOR ( 'NONE', #2368, 1000.000000000000000 ) ;
#20108 = EDGE_CURVE ( 'NONE', #3991, #2892, #16012, .T. ) ;
#20109 = ORIENTED_EDGE ( 'NONE', *, *, #3129, .T. ) ;
#20110 = VECTOR ( 'NONE', #1733, 1000.000000000000000 ) ;
#20111 = CARTESIAN_POINT ( 'NONE',  ( 45.50000000000000000, 27.12499999999955236, 2.000000000000000000 ) ) ;
#20112 = ADVANCED_FACE ( 'NONE', ( #4654 ), #10912, .T. ) ;
#20113 = ORIENTED_EDGE ( 'NONE', *, *, #2455, .F. ) ;
#20114 = CARTESIAN_POINT ( 'NONE',  ( 11.49999999999999645, 92.87499999999937472, 2.000000000000000000 ) ) ;
#20115 = DIRECTION ( 'NONE',  ( -0.0000000000000000000, -0.0000000000000000000, -1.000000000000000000 ) ) ;
#20116 = EDGE_CURVE ( 'NONE', #18671, #10229, #3893, .T. ) ;
#20117 = ORIENTED_EDGE ( 'NONE', *, *, #20787, .F. ) ;
#20118 = CARTESIAN_POINT ( 'NONE',  ( 59.50000000000000000, 17.25304923404038959, 1.000000000000000000 ) ) ;
#20119 = DIRECTION ( 'NONE',  ( 0.0000000000000000000, -1.000000000000000000, 0.0000000000000000000 ) ) ;
#20120 = AXIS2_PLACEMENT_3D ( 'NONE', #7337, #2131, #8608 ) ;
#20121 = CARTESIAN_POINT ( 'NONE',  ( 9.500000000000248690, 83.87499999999930367, 1.000000000000000000 ) ) ;
#20122 = AXIS2_PLACEMENT_3D ( 'NONE', #6377, #11079, #11271 ) ;
#20123 = ORIENTED_EDGE ( 'NONE', *, *, #5383, .F. ) ;
#20124 = EDGE_CURVE ( 'NONE', #11168, #8316, #18834, .T. ) ;
#20125 = CARTESIAN_POINT ( 'NONE',  ( 65.49999999999998579, 26.50000000000024514, 2.000000000000000000 ) ) ;
#20126 = VECTOR ( 'NONE', #2885, 1000.000000000000000 ) ;
#20127 = CARTESIAN_POINT ( 'NONE',  ( 9.499999999999994671, 92.87499999999937472, 2.000000000000000000 ) ) ;
#20128 = CYLINDRICAL_SURFACE ( 'NONE', #8372, 3.000000000000002665 ) ;
#20129 = VERTEX_POINT ( 'NONE', #20596 ) ;
#20130 = LINE ( 'NONE', #2382, #14097 ) ;
#20131 = ORIENTED_EDGE ( 'NONE', *, *, #15356, .T. ) ;
#20132 = EDGE_LOOP ( 'NONE', ( #1007, #9206, #5949, #758 ) ) ;
#20133 = DIRECTION ( 'NONE',  ( 1.000000000000000000, 0.0000000000000000000, 0.0000000000000000000 ) ) ;
#20134 = VERTEX_POINT ( 'NONE', #17287 ) ;
#20135 = ORIENTED_EDGE ( 'NONE', *, *, #6750, .F. ) ;
#20136 = DIRECTION ( 'NONE',  ( 0.0000000000000000000, 0.0000000000000000000, 1.000000000000000000 ) ) ;
#20137 = CIRCLE ( 'NONE', #13685, 1.000000000000000888 ) ;
#20138 = VECTOR ( 'NONE', #17376, 1000.000000000000000 ) ;
#20139 = ORIENTED_EDGE ( 'NONE', *, *, #10372, .T. ) ;
#20140 = CARTESIAN_POINT ( 'NONE',  ( 29.50000000000034461, 36.12499999999943867, 2.000000000000000000 ) ) ;
#20141 = FACE_OUTER_BOUND ( 'NONE', #4098, .T. ) ;
#20142 = AXIS2_PLACEMENT_3D ( 'NONE', #143, #11303, #5028 ) ;
#20143 = EDGE_LOOP ( 'NONE', ( #3311, #17358, #19346, #20784 ) ) ;
#20144 = EDGE_CURVE ( 'NONE', #2177, #6331, #1522, .T. ) ;
#20145 = VERTEX_POINT ( 'NONE', #20693 ) ;
#20146 = CARTESIAN_POINT ( 'NONE',  ( 108.5000000000003979, 38.87500000000000000, 1.000000000000000000 ) ) ;
#20147 = CARTESIAN_POINT ( 'NONE',  ( 28.49999999999996447, 72.12499999999943157, 2.000000000000000000 ) ) ;
#20148 = ADVANCED_FACE ( 'NONE', ( #2953 ), #7928, .T. ) ;
#20149 = AXIS2_PLACEMENT_3D ( 'NONE', #12352, #2371, #4378 ) ;
#20150 = LINE ( 'NONE', #600, #19502 ) ;
#20151 = FACE_OUTER_BOUND ( 'NONE', #3995, .T. ) ;
#20152 = VERTEX_POINT ( 'NONE', #14426 ) ;
#20153 = CARTESIAN_POINT ( 'NONE',  ( 63.50000000000040501, 38.87499999999968026, 2.000000000000000000 ) ) ;
#20154 = PRESENTATION_LAYER_ASSIGNMENT (  '', '', ( #5554 ) ) ;
#20155 = DIRECTION ( 'NONE',  ( -0.0000000000000000000, -0.0000000000000000000, -1.000000000000000000 ) ) ;
#20156 = EDGE_CURVE ( 'NONE', #19313, #6741, #6337, .T. ) ;
#20157 = CARTESIAN_POINT ( 'NONE',  ( 110.5000000000004263, 27.12499999999999645, 1.000000000000000000 ) ) ;
#20158 = ADVANCED_FACE ( 'NONE', ( #11231 ), #17716, .T. ) ;
#20159 = AXIS2_PLACEMENT_3D ( 'NONE', #4217, #13793, #13990 ) ;
#20160 = ORIENTED_EDGE ( 'NONE', *, *, #18631, .T. ) ;
#20161 = DIRECTION ( 'NONE',  ( -0.0000000000000000000, -1.000000000000000000, -0.0000000000000000000 ) ) ;
#20162 = ORIENTED_EDGE ( 'NONE', *, *, #2697, .F. ) ;
#20163 = DIRECTION ( 'NONE',  ( -0.0000000000000000000, -0.0000000000000000000, -1.000000000000000000 ) ) ;
#20164 = CIRCLE ( 'NONE', #3874, 0.9999999999999974465 ) ;
#20165 = EDGE_CURVE ( 'NONE', #5234, #7419, #11025, .T. ) ;
#20166 = EDGE_LOOP ( 'NONE', ( #2390, #1056, #15343, #7235 ) ) ;
#20167 = CARTESIAN_POINT ( 'NONE',  ( 20.50000000000037303, 47.87499999999936762, 1.000000000000000000 ) ) ;
#20168 = CARTESIAN_POINT ( 'NONE',  ( 101.4999999999999858, 26.49999999999999645, 1.000000000000000000 ) ) ;
#20169 = DIRECTION ( 'NONE',  ( 1.000000000000000000, 0.0000000000000000000, 0.0000000000000000000 ) ) ;
#20170 = ADVANCED_FACE ( 'NONE', ( #14113 ), #10051, .F. ) ;
#20171 = DIRECTION ( 'NONE',  ( 1.000000000000000000, 0.0000000000000000000, 0.0000000000000000000 ) ) ;
#20172 = CIRCLE ( 'NONE', #6634, 1.000000000000000888 ) ;
#20173 = AXIS2_PLACEMENT_3D ( 'NONE', #13662, #11847, #2396 ) ;
#20174 = DIRECTION ( 'NONE',  ( -0.0000000000000000000, -0.0000000000000000000, -1.000000000000000000 ) ) ;
#20175 = VECTOR ( 'NONE', #6597, 1000.000000000000000 ) ;
#20176 = CARTESIAN_POINT ( 'NONE',  ( 47.50000000000000000, 93.49999999999963052, 1.000000000000000000 ) ) ;
#20177 = ORIENTED_EDGE ( 'NONE', *, *, #3920, .T. ) ;
#20178 = CIRCLE ( 'NONE', #14400, 1.000000000000000888 ) ;
#20179 = CARTESIAN_POINT ( 'NONE',  ( 90.49999999999998579, 27.12500000000012079, 2.000000000000000000 ) ) ;
#20180 = EDGE_CURVE ( 'NONE', #9498, #3774, #5261, .T. ) ;
#20181 = VECTOR ( 'NONE', #6991, 1000.000000000000000 ) ;
#20182 = DIRECTION ( 'NONE',  ( 1.000000000000000000, 0.0000000000000000000, 0.0000000000000000000 ) ) ;
#20183 = DIRECTION ( 'NONE',  ( 0.0000000000000000000, 0.0000000000000000000, 1.000000000000000000 ) ) ;
#20184 = ADVANCED_FACE ( 'NONE', ( #6539 ), #6752, .T. ) ;
#20185 = CARTESIAN_POINT ( 'NONE',  ( 47.50000000000017053, 81.12499999999955946, 2.000000000000000000 ) ) ;
#20186 = CARTESIAN_POINT ( 'NONE',  ( 29.50000000000031619, 65.87499999999943157, 2.000000000000000000 ) ) ;
#20188 = VECTOR ( 'NONE', #2430, 1000.000000000000000 ) ;
#20187 = DIRECTION ( 'NONE',  ( 0.0000000000000000000, 0.0000000000000000000, 1.000000000000000000 ) ) ;
#20189 = ORIENTED_EDGE ( 'NONE', *, *, #18, .F. ) ;
#20190 = ORIENTED_EDGE ( 'NONE', *, *, #12996, .T. ) ;
#20191 = VECTOR ( 'NONE', #20237, 1000.000000000000000 ) ;
#20193 = AXIS2_PLACEMENT_3D ( 'NONE', #1018, #17068, #13980 ) ;
#20192 = DIRECTION ( 'NONE',  ( -1.000000000000000000, 0.0000000000000000000, 0.0000000000000000000 ) ) ;
#20194 = EDGE_CURVE ( 'NONE', #3616, #15870, #12383, .T. ) ;
#20195 = DIRECTION ( 'NONE',  ( -0.0000000000000000000, -1.000000000000000000, -0.0000000000000000000 ) ) ;
#20196 = VERTEX_POINT ( 'NONE', #18024 ) ;
#20197 = ORIENTED_EDGE ( 'NONE', *, *, #1454, .F. ) ;
#20198 = FACE_OUTER_BOUND ( 'NONE', #10972, .T. ) ;
#20199 = CIRCLE ( 'NONE', #4589, 1.376524617020202790 ) ;
#20200 = LINE ( 'NONE', #8600, #20367 ) ;
#20201 = LINE ( 'NONE', #17105, #6904 ) ;
#20202 = VECTOR ( 'NONE', #1547, 1000.000000000000000 ) ;
#20203 = CARTESIAN_POINT ( 'NONE',  ( 18.50000000000030553, 45.12499999999937472, 2.000000000000000000 ) ) ;
#20204 = AXIS2_PLACEMENT_3D ( 'NONE', #16859, #10688, #17176 ) ;
#20205 = ORIENTED_EDGE ( 'NONE', *, *, #13556, .T. ) ;
#20206 = AXIS2_PLACEMENT_3D ( 'NONE', #3226, #20977, #17472 ) ;
#20207 = LINE ( 'NONE', #14990, #6916 ) ;
#20208 = CARTESIAN_POINT ( 'NONE',  ( 27.50000000000028422, 74.87499999999941735, 2.000000000000000000 ) ) ;
#20209 = EDGE_CURVE ( 'NONE', #5746, #3341, #6431, .T. ) ;
#20210 = PLANE ( 'NONE',  #3489 ) ;
#20211 = AXIS2_PLACEMENT_3D ( 'NONE', #1591, #3387, #8266 ) ;
#20212 = ORIENTED_EDGE ( 'NONE', *, *, #257, .T. ) ;
#20213 = PLANE ( 'NONE',  #9665 ) ;
#20214 = CARTESIAN_POINT ( 'NONE',  ( 54.50000000000030553, 45.12499999999963052, 2.000000000000000000 ) ) ;
#20215 = EDGE_LOOP ( 'NONE', ( #12091, #6437, #20966, #3329 ) ) ;
#20216 = AXIS2_PLACEMENT_3D ( 'NONE', #13540, #20245, #5675 ) ;
#20217 = VECTOR ( 'NONE', #6877, 1000.000000000000000 ) ;
#20218 = DIRECTION ( 'NONE',  ( 1.000000000000000000, 0.0000000000000000000, 0.0000000000000000000 ) ) ;
#20219 = PLANE ( 'NONE',  #4117 ) ;
#20220 = EDGE_LOOP ( 'NONE', ( #10649, #11958, #1370, #14231 ) ) ;
#20221 = EDGE_LOOP ( 'NONE', ( #13297, #14702, #19556, #2016 ) ) ;
#20222 = CIRCLE ( 'NONE', #5275, 1.000000000000000888 ) ;
#20223 = FACE_OUTER_BOUND ( 'NONE', #950, .T. ) ;
#20224 = VECTOR ( 'NONE', #12466, 1000.000000000000000 ) ;
#20225 = ORIENTED_EDGE ( 'NONE', *, *, #9786, .T. ) ;
#20226 = VERTEX_POINT ( 'NONE', #6654 ) ;
#20227 = EDGE_CURVE ( 'NONE', #18066, #18498, #13033, .T. ) ;
#20228 = CARTESIAN_POINT ( 'NONE',  ( 63.50000000000000000, 27.12500000000024514, 1.000000000000000000 ) ) ;
#20229 = CIRCLE ( 'NONE', #1895, 1.376524617020202790 ) ;
#20230 = ORIENTED_EDGE ( 'NONE', *, *, #11788, .T. ) ;
#20231 = VECTOR ( 'NONE', #12547, 1000.000000000000000 ) ;
#20232 = DIRECTION ( 'NONE',  ( 1.000000000000000000, 0.0000000000000000000, 0.0000000000000000000 ) ) ;
#20233 = DIRECTION ( 'NONE',  ( 1.554312234475218210E-14, -1.000000000000000000, 0.0000000000000000000 ) ) ;
#20234 = ORIENTED_EDGE ( 'NONE', *, *, #1842, .F. ) ;
#20235 = EDGE_CURVE ( 'NONE', #1006, #17501, #3467, .T. ) ;
#20236 = DIRECTION ( 'NONE',  ( 0.0000000000000000000, -1.000000000000000000, 0.0000000000000000000 ) ) ;
#20237 = DIRECTION ( 'NONE',  ( -0.0000000000000000000, -0.0000000000000000000, -1.000000000000000000 ) ) ;
#20238 = LINE ( 'NONE', #17032, #14246 ) ;
#20239 = AXIS2_PLACEMENT_3D ( 'NONE', #5652, #5743, #7030 ) ;
#20240 = ORIENTED_EDGE ( 'NONE', *, *, #14101, .F. ) ;
#20241 = DIRECTION ( 'NONE',  ( 1.554312234475217894E-14, -1.000000000000000000, 0.0000000000000000000 ) ) ;
#20242 = CARTESIAN_POINT ( 'NONE',  ( 105.6234753829797768, 19.99999999999998934, 2.000000000000000000 ) ) ;
#20243 = DIRECTION ( 'NONE',  ( -0.0000000000000000000, -0.0000000000000000000, -1.000000000000000000 ) ) ;
#20244 = ORIENTED_EDGE ( 'NONE', *, *, #13049, .T. ) ;
#20245 = DIRECTION ( 'NONE',  ( 0.0000000000000000000, 0.0000000000000000000, 1.000000000000000000 ) ) ;
#20246 = ORIENTED_EDGE ( 'NONE', *, *, #20156, .F. ) ;
#20247 = ORIENTED_EDGE ( 'NONE', *, *, #20368, .F. ) ;
#20248 = DIRECTION ( 'NONE',  ( -0.0000000000000000000, -0.0000000000000000000, -1.000000000000000000 ) ) ;
#20249 = AXIS2_PLACEMENT_3D ( 'NONE', #1935, #236, #16589 ) ;
#20250 = ORIENTED_EDGE ( 'NONE', *, *, #20194, .T. ) ;
#20251 = ORIENTED_EDGE ( 'NONE', *, *, #13700, .F. ) ;
#20252 = DIRECTION ( 'NONE',  ( -0.0000000000000000000, -0.0000000000000000000, -1.000000000000000000 ) ) ;
#20253 = AXIS2_PLACEMENT_3D ( 'NONE', #947, #13491, #16780 ) ;
#20254 = ORIENTED_EDGE ( 'NONE', *, *, #5826, .F. ) ;
#20255 = DIRECTION ( 'NONE',  ( -1.000000000000000000, 0.0000000000000000000, 0.0000000000000000000 ) ) ;
#20256 = ADVANCED_FACE ( 'NONE', ( #8040 ), #16223, .T. ) ;
#20257 = CYLINDRICAL_SURFACE ( 'NONE', #18386, 1.000000000000000888 ) ;
#20258 = ORIENTED_EDGE ( 'NONE', *, *, #11547, .F. ) ;
#20259 = VERTEX_POINT ( 'NONE', #5056 ) ;
#20260 = ADVANCED_FACE ( 'NONE', ( #1768 ), #14844, .F. ) ;
#20261 = LINE ( 'NONE', #16954, #20503 ) ;
#20262 = CARTESIAN_POINT ( 'NONE',  ( 110.5000000000003553, 47.87500000000000000, 2.000000000000000000 ) ) ;
#20263 = AXIS2_PLACEMENT_3D ( 'NONE', #12787, #2686, #14060 ) ;
#20264 = DIRECTION ( 'NONE',  ( 0.0000000000000000000, -0.0000000000000000000, -1.000000000000000000 ) ) ;
#20265 = VECTOR ( 'NONE', #15681, 1000.000000000000000 ) ;
#20266 = CARTESIAN_POINT ( 'NONE',  ( 31.37652461702020190, 100.0000000000000000, 1.000000000000000000 ) ) ;
#20267 = VERTEX_POINT ( 'NONE', #8244 ) ;
#20268 = DIRECTION ( 'NONE',  ( -0.0000000000000000000, -0.0000000000000000000, -1.000000000000000000 ) ) ;
#20269 = EDGE_CURVE ( 'NONE', #12793, #18553, #68, .T. ) ;
#20270 = DIRECTION ( 'NONE',  ( -0.0000000000000000000, -0.0000000000000000000, -1.000000000000000000 ) ) ;
#20272 = ORIENTED_EDGE ( 'NONE', *, *, #11831, .F. ) ;
#20271 = ORIENTED_EDGE ( 'NONE', *, *, #19194, .T. ) ;
#20273 = DIRECTION ( 'NONE',  ( -0.0000000000000000000, 0.0000000000000000000, -1.000000000000000000 ) ) ;
#20274 = ORIENTED_EDGE ( 'NONE', *, *, #5183, .T. ) ;
#20275 = DIRECTION ( 'NONE',  ( 1.332267629550186586E-14, -1.000000000000000000, 0.0000000000000000000 ) ) ;
#20276 = EDGE_CURVE ( 'NONE', #4915, #20350, #17489, .T. ) ;
#20277 = EDGE_CURVE ( 'NONE', #2247, #17745, #14735, .T. ) ;
#20278 = AXIS2_PLACEMENT_3D ( 'NONE', #3066, #18909, #20809 ) ;
#20279 = ADVANCED_FACE ( 'NONE', ( #14630 ), #19523, .F. ) ;
#20280 = VECTOR ( 'NONE', #3718, 1000.000000000000000 ) ;
#20281 = ORIENTED_EDGE ( 'NONE', *, *, #14310, .F. ) ;
#20282 = ADVANCED_FACE ( 'NONE', ( #9838 ), #16191, .F. ) ;
#20283 = CYLINDRICAL_SURFACE ( 'NONE', #9960, 1.000000000000000888 ) ;
#20284 = PLANE ( 'NONE',  #433 ) ;
#20285 = DIRECTION ( 'NONE',  ( -0.0000000000000000000, -0.0000000000000000000, -1.000000000000000000 ) ) ;
#20286 = LINE ( 'NONE', #2320, #11348 ) ;
#20287 = ADVANCED_FACE ( 'NONE', ( #12800 ), #17588, .T. ) ;
#20288 = DIRECTION ( 'NONE',  ( 1.000000000000000000, 1.554312234475216001E-14, -0.0000000000000000000 ) ) ;
#20289 = EDGE_CURVE ( 'NONE', #3282, #7475, #9392, .T. ) ;
#20290 = CARTESIAN_POINT ( 'NONE',  ( 97.00000000000000000, 17.75304923404038959, 2.000000000000000000 ) ) ;
#20291 = VERTEX_POINT ( 'NONE', #17478 ) ;
#20292 = LINE ( 'NONE', #16884, #13302 ) ;
#20293 = VECTOR ( 'NONE', #11309, 1000.000000000000000 ) ;
#20294 = EDGE_CURVE ( 'NONE', #13074, #20834, #12892, .T. ) ;
#20295 = AXIS2_PLACEMENT_3D ( 'NONE', #7417, #10414, #2335 ) ;
#20296 = EDGE_CURVE ( 'NONE', #9396, #12629, #20199, .T. ) ;
#20297 = CARTESIAN_POINT ( 'NONE',  ( 20.50000000000033751, 36.12499999999937472, 1.000000000000000000 ) ) ;
#20298 = CARTESIAN_POINT ( 'NONE',  ( 108.5000000000002416, 63.12500000000000000, 2.000000000000000000 ) ) ;
#20299 = DIRECTION ( 'NONE',  ( -1.000000000000000000, 0.0000000000000000000, 0.0000000000000000000 ) ) ;
#20300 = DIRECTION ( 'NONE',  ( -0.0000000000000000000, -0.0000000000000000000, -1.000000000000000000 ) ) ;
#20301 = DIRECTION ( 'NONE',  ( 1.000000000000000000, 0.0000000000000000000, 0.0000000000000000000 ) ) ;
#20302 = VERTEX_POINT ( 'NONE', #11199 ) ;
#20303 = ORIENTED_EDGE ( 'NONE', *, *, #17078, .F. ) ;
#20304 = FACE_OUTER_BOUND ( 'NONE', #2648, .T. ) ;
#20305 = DIRECTION ( 'NONE',  ( 0.0000000000000000000, 0.0000000000000000000, 1.000000000000000000 ) ) ;
#20306 = VERTEX_POINT ( 'NONE', #12580 ) ;
#20307 = ORIENTED_EDGE ( 'NONE', *, *, #10727, .F. ) ;
#20308 = LINE ( 'NONE', #10420, #19058 ) ;
#20309 = CARTESIAN_POINT ( 'NONE',  ( 65.50000000000036948, 47.87499999999968026, 2.000000000000000000 ) ) ;
#20310 = VECTOR ( 'NONE', #12092, 1000.000000000000000 ) ;
#20311 = DIRECTION ( 'NONE',  ( 1.554312234475217894E-14, -1.000000000000000000, 0.0000000000000000000 ) ) ;
#20312 = ADVANCED_FACE ( 'NONE', ( #14389 ), #15884, .F. ) ;
#20313 = DIRECTION ( 'NONE',  ( 1.000000000000000000, 0.0000000000000000000, 0.0000000000000000000 ) ) ;
#20314 = ORIENTED_EDGE ( 'NONE', *, *, #6037, .F. ) ;
#20315 = CARTESIAN_POINT ( 'NONE',  ( 45.50000000000027001, 74.87499999999955946, 2.000000000000000000 ) ) ;
#20316 = LINE ( 'NONE', #14027, #1804 ) ;
#20317 = DIRECTION ( 'NONE',  ( -1.554312234475218210E-14, 1.000000000000000000, 0.0000000000000000000 ) ) ;
#20318 = EDGE_LOOP ( 'NONE', ( #8591, #17247, #17255, #10485 ) ) ;
#20319 = LINE ( 'NONE', #10636, #4598 ) ;
#20320 = CARTESIAN_POINT ( 'NONE',  ( 47.50000000000027001, 54.12499999999955946, 1.000000000000000000 ) ) ;
#20321 = ORIENTED_EDGE ( 'NONE', *, *, #8953, .T. ) ;
#20322 = DIRECTION ( 'NONE',  ( -1.554312234475218210E-14, 1.000000000000000000, 0.0000000000000000000 ) ) ;
#20323 = FACE_BOUND ( 'NONE', #18336, .T. ) ;
#20324 = ORIENTED_EDGE ( 'NONE', *, *, #6811, .F. ) ;
#20325 = EDGE_LOOP ( 'NONE', ( #9129, #8495, #15291, #17367 ) ) ;
#20326 = CARTESIAN_POINT ( 'NONE',  ( 38.50000000000024869, 83.87499999999948841, 2.000000000000000000 ) ) ;
#20327 = ORIENTED_EDGE ( 'NONE', *, *, #175, .F. ) ;
#20328 = VERTEX_POINT ( 'NONE', #3122 ) ;
#20329 = CARTESIAN_POINT ( 'NONE',  ( 55.50000000000005684, 65.87499999999963052, 1.000000000000000000 ) ) ;
#20330 = ORIENTED_EDGE ( 'NONE', *, *, #16473, .T. ) ;
#20331 = LINE ( 'NONE', #10650, #76 ) ;
#20332 = EDGE_CURVE ( 'NONE', #15217, #19012, #19060, .T. ) ;
#20333 = EDGE_CURVE ( 'NONE', #8057, #20328, #13060, .T. ) ;
#20334 = DIRECTION ( 'NONE',  ( 1.000000000000000000, 1.554312234475218210E-14, -0.0000000000000000000 ) ) ;
#20335 = ORIENTED_EDGE ( 'NONE', *, *, #6559, .T. ) ;
#20336 = LINE ( 'NONE', #2472, #3169 ) ;
#20337 = DIRECTION ( 'NONE',  ( -0.0000000000000000000, 0.0000000000000000000, 1.000000000000000000 ) ) ;
#20338 = DIRECTION ( 'NONE',  ( -0.0000000000000000000, -0.0000000000000000000, -1.000000000000000000 ) ) ;
#20339 = ORIENTED_EDGE ( 'NONE', *, *, #17631, .F. ) ;
#20340 = LINE ( 'NONE', #7252, #2775 ) ;
#20341 = LINE ( 'NONE', #20127, #13421 ) ;
#20342 = ADVANCED_FACE ( 'NONE', ( #14500 ), #20982, .F. ) ;
#20343 = LINE ( 'NONE', #3987, #1926 ) ;
#20344 = ORIENTED_EDGE ( 'NONE', *, *, #18803, .F. ) ;
#20345 = CARTESIAN_POINT ( 'NONE',  ( 99.50000000000021316, 72.12499999999994316, 1.000000000000000000 ) ) ;
#20346 = ORIENTED_EDGE ( 'NONE', *, *, #4184, .F. ) ;
#20347 = ORIENTED_EDGE ( 'NONE', *, *, #18256, .F. ) ;
#20348 = CARTESIAN_POINT ( 'NONE',  ( 96.50000000000000000, 102.7469507659596104, 1.000000000000000000 ) ) ;
#20349 = VERTEX_POINT ( 'NONE', #4624 ) ;
#20350 = VERTEX_POINT ( 'NONE', #14597 ) ;
#20351 = LINE ( 'NONE', #15883, #18594 ) ;
#20352 = ADVANCED_FACE ( 'NONE', ( #11298 ), #9279, .T. ) ;
#20353 = ORIENTED_EDGE ( 'NONE', *, *, #9094, .F. ) ;
#20354 = VECTOR ( 'NONE', #11517, 1000.000000000000000 ) ;
#20355 = CYLINDRICAL_SURFACE ( 'NONE', #9903, 0.9999999999999974465 ) ;
#20356 = ORIENTED_EDGE ( 'NONE', *, *, #4988, .F. ) ;
#20357 = VERTEX_POINT ( 'NONE', #3231 ) ;
#20358 = DIRECTION ( 'NONE',  ( 1.000000000000000000, 0.0000000000000000000, 0.0000000000000000000 ) ) ;
#20359 = CARTESIAN_POINT ( 'NONE',  ( 110.5000000000002416, 63.12500000000000000, 1.000000000000000000 ) ) ;
#20360 = DIRECTION ( 'NONE',  ( 0.0000000000000000000, -1.000000000000000000, 0.0000000000000000000 ) ) ;
#20361 = CARTESIAN_POINT ( 'NONE',  ( 86.99999999999998579, 26.50000000000012079, 2.000000000000000000 ) ) ;
#20362 = AXIS2_PLACEMENT_3D ( 'NONE', #1253, #4428, #14214 ) ;
#20363 = ORIENTED_EDGE ( 'NONE', *, *, #6749, .F. ) ;
#20364 = AXIS2_PLACEMENT_3D ( 'NONE', #20778, #11000, #14197 ) ;
#20365 = EDGE_CURVE ( 'NONE', #13422, #3943, #4505, .T. ) ;
#20366 = DIRECTION ( 'NONE',  ( 0.0000000000000000000, -0.0000000000000000000, 1.000000000000000000 ) ) ;
#20367 = VECTOR ( 'NONE', #10304, 1000.000000000000000 ) ;
#20368 = EDGE_CURVE ( 'NONE', #16304, #7419, #10988, .T. ) ;
#20369 = LINE ( 'NONE', #4206, #2875 ) ;
#20371 = ORIENTED_EDGE ( 'NONE', *, *, #20108, .T. ) ;
#20370 = ORIENTED_EDGE ( 'NONE', *, *, #9106, .F. ) ;
#20372 = CIRCLE ( 'NONE', #19000, 1.000000000000000888 ) ;
#20373 = DIRECTION ( 'NONE',  ( -1.000000000000000000, 0.0000000000000000000, 0.0000000000000000000 ) ) ;
#20374 = VERTEX_POINT ( 'NONE', #2922 ) ;
#20375 = CARTESIAN_POINT ( 'NONE',  ( 47.50000000000033396, 36.12499999999956657, 2.000000000000000000 ) ) ;
#20376 = ORIENTED_EDGE ( 'NONE', *, *, #11052, .T. ) ;
#20377 = EDGE_CURVE ( 'NONE', #6495, #11712, #3026, .T. ) ;
#20378 = CIRCLE ( 'NONE', #10549, 1.000000000000000888 ) ;
#20379 = DIRECTION ( 'NONE',  ( -0.0000000000000000000, -0.0000000000000000000, -1.000000000000000000 ) ) ;
#20380 = CARTESIAN_POINT ( 'NONE',  ( 52.62347538297979099, 100.0000000000000000, 1.000000000000000000 ) ) ;
#20381 = EDGE_CURVE ( 'NONE', #12054, #3104, #7788, .T. ) ;
#20382 = CARTESIAN_POINT ( 'NONE',  ( 64.50000000000014211, 56.87499999999968026, 2.000000000000000000 ) ) ;
#20383 = DIRECTION ( 'NONE',  ( -0.0000000000000000000, -0.0000000000000000000, -1.000000000000000000 ) ) ;
#20384 = DIRECTION ( 'NONE',  ( -0.0000000000000000000, -0.0000000000000000000, -1.000000000000000000 ) ) ;
#20385 = CARTESIAN_POINT ( 'NONE',  ( 47.50000000000029843, 45.12499999999956657, 1.000000000000000000 ) ) ;
#20386 = VERTEX_POINT ( 'NONE', #12685 ) ;
#20387 = EDGE_CURVE ( 'NONE', #19603, #1525, #9492, .T. ) ;
#20388 = DIRECTION ( 'NONE',  ( -0.0000000000000000000, -0.0000000000000000000, -1.000000000000000000 ) ) ;
#20389 = DIRECTION ( 'NONE',  ( 0.0000000000000000000, -1.000000000000000000, 0.0000000000000000000 ) ) ;
#20390 = CARTESIAN_POINT ( 'NONE',  ( 86.99999999999998579, 93.49999999999987210, 1.000000000000000000 ) ) ;
#20391 = CARTESIAN_POINT ( 'NONE',  ( 92.50000000000042633, 29.87499999999987210, 2.000000000000000000 ) ) ;
#20392 = AXIS2_PLACEMENT_3D ( 'NONE', #14819, #11421, #1646 ) ;
#20393 = DIRECTION ( 'NONE',  ( -1.000000000000000000, 0.0000000000000000000, 0.0000000000000000000 ) ) ;
#20394 = LINE ( 'NONE', #15506, #18239 ) ;
#20395 = CARTESIAN_POINT ( 'NONE',  ( 88.62347538297979099, 101.0000000000000000, 1.000000000000000000 ) ) ;
#20396 = EDGE_LOOP ( 'NONE', ( #13572, #13208, #77, #17984 ) ) ;
#20397 = EDGE_LOOP ( 'NONE', ( #11940, #3562, #7669, #4275 ) ) ;
#20398 = DIRECTION ( 'NONE',  ( 0.0000000000000000000, -1.000000000000000000, 0.0000000000000000000 ) ) ;
#20399 = ORIENTED_EDGE ( 'NONE', *, *, #15757, .T. ) ;
#20400 = ORIENTED_EDGE ( 'NONE', *, *, #19877, .T. ) ;
#20401 = CARTESIAN_POINT ( 'NONE',  ( 56.50000000000034106, 36.12499999999963052, 2.000000000000000000 ) ) ;
#20402 = DIRECTION ( 'NONE',  ( -1.554312234475217894E-14, 1.000000000000000000, 0.0000000000000000000 ) ) ;
#20403 = EDGE_CURVE ( 'NONE', #1650, #9797, #7894, .T. ) ;
#20404 = DIRECTION ( 'NONE',  ( -0.0000000000000000000, -0.0000000000000000000, -1.000000000000000000 ) ) ;
#20405 = DIRECTION ( 'NONE',  ( -1.000000000000000000, 0.0000000000000000000, 0.0000000000000000000 ) ) ;
#20406 = VERTEX_POINT ( 'NONE', #9445 ) ;
#20407 = LINE ( 'NONE', #10835, #7934 ) ;
#20408 = CARTESIAN_POINT ( 'NONE',  ( 18.49999999999998934, 27.12500000000062172, 2.000000000000000000 ) ) ;
#20409 = CARTESIAN_POINT ( 'NONE',  ( 101.5000000000001847, 81.12499999999994316, 1.000000000000000000 ) ) ;
#20410 = AXIS2_PLACEMENT_3D ( 'NONE', #3188, #11376, #19340 ) ;
#20411 = ADVANCED_FACE ( 'NONE', ( #6563 ), #12946, .T. ) ;
#20412 = VERTEX_POINT ( 'NONE', #21033 ) ;
#20413 = CARTESIAN_POINT ( 'NONE',  ( 40.00000000000000000, 12.25304923404040025, 2.000000000000000000 ) ) ;
#20414 = DIRECTION ( 'NONE',  ( 1.000000000000000000, 1.332267629550186586E-14, -0.0000000000000000000 ) ) ;
#20415 = VERTEX_POINT ( 'NONE', #19434 ) ;
#20416 = AXIS2_PLACEMENT_3D ( 'NONE', #18878, #7281, #2617 ) ;
#20417 = DIRECTION ( 'NONE',  ( -1.000000000000000000, 0.0000000000000000000, 0.0000000000000000000 ) ) ;
#20418 = FACE_BOUND ( 'NONE', #1566, .T. ) ;
#20419 = ORIENTED_EDGE ( 'NONE', *, *, #18539, .T. ) ;
#20420 = ORIENTED_EDGE ( 'NONE', *, *, #1347, .F. ) ;
#20421 = DIRECTION ( 'NONE',  ( -1.554312234475217894E-14, 1.000000000000000000, 0.0000000000000000000 ) ) ;
#20422 = EDGE_CURVE ( 'NONE', #20145, #12118, #14339, .T. ) ;
#20423 = ORIENTED_EDGE ( 'NONE', *, *, #14674, .T. ) ;
#20424 = ORIENTED_EDGE ( 'NONE', *, *, #7379, .T. ) ;
#20425 = CARTESIAN_POINT ( 'NONE',  ( 63.49999999999987921, 93.49999999999974420, 2.000000000000000000 ) ) ;
#20426 = ORIENTED_EDGE ( 'NONE', *, *, #7375, .T. ) ;
#20427 = ORIENTED_EDGE ( 'NONE', *, *, #16532, .T. ) ;
#20428 = CARTESIAN_POINT ( 'NONE',  ( 110.4999999999999858, 26.49999999999999645, 2.000000000000000000 ) ) ;
#20429 = AXIS2_PLACEMENT_3D ( 'NONE', #3624, #3312, #11386 ) ;
#20430 = VECTOR ( 'NONE', #7781, 1000.000000000000000 ) ;
#20431 = CARTESIAN_POINT ( 'NONE',  ( 24.50000000000000000, 102.7469507659596104, 2.000000000000000000 ) ) ;
#20433 = ORIENTED_EDGE ( 'NONE', *, *, #1162, .F. ) ;
#20432 = EDGE_CURVE ( 'NONE', #7681, #8580, #1688, .T. ) ;
#20434 = DIRECTION ( 'NONE',  ( -0.0000000000000000000, -1.000000000000000000, -0.0000000000000000000 ) ) ;
#20435 = CARTESIAN_POINT ( 'NONE',  ( 59.00000000000000000, 17.75304923404038959, 2.000000000000000000 ) ) ;
#20436 = FACE_OUTER_BOUND ( 'NONE', #20998, .T. ) ;
#20437 = ORIENTED_EDGE ( 'NONE', *, *, #17750, .T. ) ;
#20438 = CARTESIAN_POINT ( 'NONE',  ( 119.9999999999999858, 120.0000000000000000, 1.000000000000000000 ) ) ;
#20439 = CARTESIAN_POINT ( 'NONE',  ( 91.50000000000014211, 56.87499999999987921, 1.000000000000000000 ) ) ;
#20440 = DIRECTION ( 'NONE',  ( -0.0000000000000000000, -0.0000000000000000000, -1.000000000000000000 ) ) ;
#20441 = ORIENTED_EDGE ( 'NONE', *, *, #15372, .F. ) ;
#20442 = AXIS2_PLACEMENT_3D ( 'NONE', #7268, #18868, #2698 ) ;
#20443 = DIRECTION ( 'NONE',  ( 1.554312234475217894E-14, -1.000000000000000000, 0.0000000000000000000 ) ) ;
#20444 = EDGE_CURVE ( 'NONE', #20667, #10301, #6249, .T. ) ;
#20445 = DIRECTION ( 'NONE',  ( 0.0000000000000000000, 0.0000000000000000000, 1.000000000000000000 ) ) ;
#20446 = ORIENTED_EDGE ( 'NONE', *, *, #423, .T. ) ;
#20447 = ORIENTED_EDGE ( 'NONE', *, *, #1469, .F. ) ;
#20448 = DIRECTION ( 'NONE',  ( 1.000000000000000000, 0.0000000000000000000, -0.0000000000000000000 ) ) ;
#20449 = ORIENTED_EDGE ( 'NONE', *, *, #17027, .T. ) ;
#20450 = VERTEX_POINT ( 'NONE', #1375 ) ;
#20451 = CYLINDRICAL_SURFACE ( 'NONE', #17909, 1.000000000000000888 ) ;
#20452 = VERTEX_POINT ( 'NONE', #20822 ) ;
#20453 = PLANE ( 'NONE',  #15669 ) ;
#20454 = EDGE_CURVE ( 'NONE', #4068, #7805, #17636, .T. ) ;
#20455 = VECTOR ( 'NONE', #1719, 1000.000000000000000 ) ;
#20456 = ORIENTED_EDGE ( 'NONE', *, *, #20124, .T. ) ;
#20457 = ORIENTED_EDGE ( 'NONE', *, *, #7484, .F. ) ;
#20458 = CARTESIAN_POINT ( 'NONE',  ( 90.50000000000032685, 36.12499999999987921, 2.000000000000000000 ) ) ;
#20459 = AXIS2_PLACEMENT_3D ( 'NONE', #3540, #6821, #14909 ) ;
#20460 = VECTOR ( 'NONE', #16177, 1000.000000000000000 ) ;
#20461 = CARTESIAN_POINT ( 'NONE',  ( 54.49999999999999289, 27.12500000000036948, 2.000000000000000000 ) ) ;
#20462 = DIRECTION ( 'NONE',  ( -0.0000000000000000000, -0.0000000000000000000, -1.000000000000000000 ) ) ;
#20463 = EDGE_CURVE ( 'NONE', #9853, #17437, #13394, .T. ) ;
#20464 = DIRECTION ( 'NONE',  ( 1.554312234475218526E-14, -1.000000000000000000, 0.0000000000000000000 ) ) ;
#20465 = EDGE_LOOP ( 'NONE', ( #4266, #19065, #16668, #13955 ) ) ;
#20466 = FACE_OUTER_BOUND ( 'NONE', #19448, .T. ) ;
#20467 = EDGE_CURVE ( 'NONE', #17498, #1967, #9654, .T. ) ;
#20468 = AXIS2_PLACEMENT_3D ( 'NONE', #2317, #508, #18680 ) ;
#20469 = VECTOR ( 'NONE', #6255, 1000.000000000000000 ) ;
#20470 = ORIENTED_EDGE ( 'NONE', *, *, #11653, .F. ) ;
#20471 = FACE_OUTER_BOUND ( 'NONE', #20918, .T. ) ;
#20473 = VERTEX_POINT ( 'NONE', #16145 ) ;
#20472 = ORIENTED_EDGE ( 'NONE', *, *, #2658, .T. ) ;
#20474 = CIRCLE ( 'NONE', #16380, 1.000000000000000888 ) ;
#20475 = CARTESIAN_POINT ( 'NONE',  ( 101.5000000000004121, 38.87499999999993605, 2.000000000000000000 ) ) ;
#20476 = ORIENTED_EDGE ( 'NONE', *, *, #14132, .T. ) ;
#20477 = CARTESIAN_POINT ( 'NONE',  ( 16.99999999999999289, 21.37652461702019124, 2.000000000000000000 ) ) ;
#20478 = ORIENTED_EDGE ( 'NONE', *, *, #12150, .F. ) ;
#20479 = FACE_OUTER_BOUND ( 'NONE', #15173, .T. ) ;
#20480 = DIRECTION ( 'NONE',  ( -0.0000000000000000000, -0.0000000000000000000, -1.000000000000000000 ) ) ;
#20481 = VECTOR ( 'NONE', #10553, 1000.000000000000000 ) ;
#20482 = CIRCLE ( 'NONE', #18783, 1.000000000000000888 ) ;
#20483 = DIRECTION ( 'NONE',  ( -1.000000000000000000, 0.0000000000000000000, 0.0000000000000000000 ) ) ;
#20484 = DIRECTION ( 'NONE',  ( 1.000000000000000000, 0.0000000000000000000, 0.0000000000000000000 ) ) ;
#20485 = EDGE_CURVE ( 'NONE', #14182, #5026, #6456, .T. ) ;
#20486 = CARTESIAN_POINT ( 'NONE',  ( 14.99999999999998579, 93.49999999999937472, 2.000000000000000000 ) ) ;
#20487 = CARTESIAN_POINT ( 'NONE',  ( 45.50000000000000000, 92.87499999999963052, 1.000000000000000000 ) ) ;
#20488 = ORIENTED_EDGE ( 'NONE', *, *, #70, .T. ) ;
#20489 = EDGE_CURVE ( 'NONE', #11823, #1961, #20937, .T. ) ;
#20490 = CARTESIAN_POINT ( 'NONE',  ( 54.50000000000024158, 63.12499999999962341, 2.000000000000000000 ) ) ;
#20491 = DIRECTION ( 'NONE',  ( -0.0000000000000000000, -0.0000000000000000000, -1.000000000000000000 ) ) ;
#20492 = DIRECTION ( 'NONE',  ( 0.0000000000000000000, 0.0000000000000000000, 1.000000000000000000 ) ) ;
#20493 = CARTESIAN_POINT ( 'NONE',  ( 54.50000000000027711, 54.12499999999963052, 2.000000000000000000 ) ) ;
#20494 = CARTESIAN_POINT ( 'NONE',  ( 36.50000000000043343, 29.87499999999949551, 2.000000000000000000 ) ) ;
#20495 = LINE ( 'NONE', #4440, #8717 ) ;
#20496 = VECTOR ( 'NONE', #7843, 1000.000000000000000 ) ;
#20497 = CARTESIAN_POINT ( 'NONE',  ( 74.50000000000027001, 74.87499999999974420, 1.000000000000000000 ) ) ;
#20498 = VERTEX_POINT ( 'NONE', #11154 ) ;
#20499 = ORIENTED_EDGE ( 'NONE', *, *, #14559, .T. ) ;
#20500 = CARTESIAN_POINT ( 'NONE',  ( 46.50000000000042633, 29.87499999999955591, 1.000000000000000000 ) ) ;
#20501 = EDGE_CURVE ( 'NONE', #18887, #1811, #16036, .T. ) ;
#20502 = ORIENTED_EDGE ( 'NONE', *, *, #13452, .F. ) ;
#20503 = VECTOR ( 'NONE', #7066, 1000.000000000000000 ) ;
#20504 = EDGE_CURVE ( 'NONE', #20412, #10456, #19330, .T. ) ;
#20505 = CARTESIAN_POINT ( 'NONE',  ( 20.49999999999998934, 93.49999999999937472, 2.000000000000000000 ) ) ;
#20506 = FACE_OUTER_BOUND ( 'NONE', #11758, .T. ) ;
#20507 = FACE_OUTER_BOUND ( 'NONE', #11905, .T. ) ;
#20508 = VECTOR ( 'NONE', #15702, 1000.000000000000000 ) ;
#20509 = CIRCLE ( 'NONE', #6586, 0.9999999999999974465 ) ;
#20510 = LINE ( 'NONE', #4678, #17804 ) ;
#20511 = EDGE_CURVE ( 'NONE', #5119, #16630, #15780, .T. ) ;
#20512 = VECTOR ( 'NONE', #92, 1000.000000000000000 ) ;
#20513 = ORIENTED_EDGE ( 'NONE', *, *, #10924, .T. ) ;
#20514 = CARTESIAN_POINT ( 'NONE',  ( 61.49999999999999289, 120.0000000000000000, 2.000000000000000000 ) ) ;
#20515 = CARTESIAN_POINT ( 'NONE',  ( 63.50000000000040501, 38.87499999999968026, 1.000000000000000000 ) ) ;
#20516 = LINE ( 'NONE', #17222, #5840 ) ;
#20517 = EDGE_LOOP ( 'NONE', ( #5046, #13199, #394, #18536 ) ) ;
#20518 = CARTESIAN_POINT ( 'NONE',  ( 27.50000000000015632, 90.12499999999943157, 2.000000000000000000 ) ) ;
#20519 = LINE ( 'NONE', #11161, #20931 ) ;
#20520 = AXIS2_PLACEMENT_3D ( 'NONE', #16667, #20811, #14226 ) ;
#20521 = EDGE_LOOP ( 'NONE', ( #15792, #20513, #9981, #8571 ) ) ;
#20522 = CIRCLE ( 'NONE', #15084, 5.500000000000178524 ) ;
#20523 = VECTOR ( 'NONE', #19395, 1000.000000000000000 ) ;
#20524 = DIRECTION ( 'NONE',  ( -1.000000000000000000, 0.0000000000000000000, 0.0000000000000000000 ) ) ;
#20525 = CARTESIAN_POINT ( 'NONE',  ( 74.50000000000009948, 26.50000000000024514, 2.000000000000000000 ) ) ;
#20526 = ORIENTED_EDGE ( 'NONE', *, *, #10250, .F. ) ;
#20527 = ORIENTED_EDGE ( 'NONE', *, *, #18556, .F. ) ;
#20528 = EDGE_CURVE ( 'NONE', #18542, #8458, #1594, .T. ) ;
#20529 = DIRECTION ( 'NONE',  ( 0.0000000000000000000, 0.0000000000000000000, 1.000000000000000000 ) ) ;
#20530 = EDGE_LOOP ( 'NONE', ( #4855, #5020, #15424, #3081 ) ) ;
#20531 = AXIS2_PLACEMENT_3D ( 'NONE', #6104, #12699, #19191 ) ;
#20532 = VERTEX_POINT ( 'NONE', #14761 ) ;
#20533 = AXIS2_PLACEMENT_3D ( 'NONE', #7610, #5908, #12831 ) ;
#20534 = CARTESIAN_POINT ( 'NONE',  ( 119.9999999999999858, 0.0000000000000000000, 1.000000000000000000 ) ) ;
#20535 = ORIENTED_EDGE ( 'NONE', *, *, #9539, .T. ) ;
#20536 = VECTOR ( 'NONE', #2323, 1000.000000000000000 ) ;
#20537 = EDGE_LOOP ( 'NONE', ( #3334, #5568, #10368, #18175 ) ) ;
#20538 = EDGE_CURVE ( 'NONE', #14286, #19356, #15110, .T. ) ;
#20539 = DIRECTION ( 'NONE',  ( 0.0000000000000000000, 0.0000000000000000000, 1.000000000000000000 ) ) ;
#20540 = EDGE_CURVE ( 'NONE', #6276, #12072, #4982, .T. ) ;
#20541 = DIRECTION ( 'NONE',  ( 1.000000000000000000, 0.0000000000000000000, 0.0000000000000000000 ) ) ;
#20542 = ORIENTED_EDGE ( 'NONE', *, *, #495, .T. ) ;
#20543 = AXIS2_PLACEMENT_3D ( 'NONE', #752, #15105, #10315 ) ;
#20544 = DIRECTION ( 'NONE',  ( -0.0000000000000000000, -0.0000000000000000000, -1.000000000000000000 ) ) ;
#20545 = LINE ( 'NONE', #12460, #846 ) ;
#20546 = VECTOR ( 'NONE', #1635, 1000.000000000000000 ) ;
#20547 = CARTESIAN_POINT ( 'NONE',  ( 64.49999999999985789, 83.87499999999968736, 2.000000000000000000 ) ) ;
#20548 = EDGE_CURVE ( 'NONE', #6693, #11852, #9861, .T. ) ;
#20549 = ORIENTED_EDGE ( 'NONE', *, *, #20903, .T. ) ;
#20550 = CIRCLE ( 'NONE', #14778, 1.376524617020202790 ) ;
#20551 = DIRECTION ( 'NONE',  ( 0.0000000000000000000, 0.0000000000000000000, 1.000000000000000000 ) ) ;
#20552 = CARTESIAN_POINT ( 'NONE',  ( 72.49999999999975842, 92.87499999999974420, 2.000000000000000000 ) ) ;
#20553 = DIRECTION ( 'NONE',  ( -0.0000000000000000000, -0.0000000000000000000, -1.000000000000000000 ) ) ;
#20554 = VECTOR ( 'NONE', #14268, 1000.000000000000000 ) ;
#20555 = ORIENTED_EDGE ( 'NONE', *, *, #10066, .F. ) ;
#20556 = CARTESIAN_POINT ( 'NONE',  ( 56.50000000000037659, 47.87499999999961631, 2.000000000000000000 ) ) ;
#20557 = CARTESIAN_POINT ( 'NONE',  ( 61.00000000000000000, 102.2469507659596104, 1.000000000000000000 ) ) ;
#20558 = DIRECTION ( 'NONE',  ( -1.000000000000000000, 0.0000000000000000000, 0.0000000000000000000 ) ) ;
#20559 = ORIENTED_EDGE ( 'NONE', *, *, #7557, .F. ) ;
#20560 = ORIENTED_EDGE ( 'NONE', *, *, #11608, .T. ) ;
#20561 = ADVANCED_FACE ( 'NONE', ( #4566 ), #11056, .F. ) ;
#20562 = DIRECTION ( 'NONE',  ( -1.000000000000000000, 0.0000000000000000000, 0.0000000000000000000 ) ) ;
#20563 = VECTOR ( 'NONE', #9558, 1000.000000000000000 ) ;
#20564 = ORIENTED_EDGE ( 'NONE', *, *, #15376, .T. ) ;
#20565 = ORIENTED_EDGE ( 'NONE', *, *, #8800, .T. ) ;
#20566 = CARTESIAN_POINT ( 'NONE',  ( 99.49999999999998579, 26.49999999999999645, 1.000000000000000000 ) ) ;
#20567 = ORIENTED_EDGE ( 'NONE', *, *, #10467, .F. ) ;
#20568 = CARTESIAN_POINT ( 'NONE',  ( 74.50000000000021316, 72.12499999999974420, 1.000000000000000000 ) ) ;
#20569 = CIRCLE ( 'NONE', #17850, 1.000000000000000888 ) ;
#20570 = ORIENTED_EDGE ( 'NONE', *, *, #7445, .F. ) ;
#20571 = AXIS2_PLACEMENT_3D ( 'NONE', #8099, #11290, #6393 ) ;
#20572 = ORIENTED_EDGE ( 'NONE', *, *, #15879, .T. ) ;
#20573 = DIRECTION ( 'NONE',  ( -8.949890158624878121E-16, -1.000000000000000000, 0.0000000000000000000 ) ) ;
#20574 = CARTESIAN_POINT ( 'NONE',  ( 72.49999999999998579, 27.12500000000024514, 1.000000000000000000 ) ) ;
#20575 = VECTOR ( 'NONE', #3688, 1000.000000000000000 ) ;
#20576 = ADVANCED_FACE ( 'NONE', ( #3805 ), #18158, .T. ) ;
#20577 = CARTESIAN_POINT ( 'NONE',  ( 11.50000000000037836, 47.87499999999930367, 2.000000000000000000 ) ) ;
#20578 = FACE_OUTER_BOUND ( 'NONE', #2683, .T. ) ;
#20579 = ORIENTED_EDGE ( 'NONE', *, *, #20072, .T. ) ;
#20580 = CARTESIAN_POINT ( 'NONE',  ( 83.50000000000031264, 45.12499999999981526, 2.000000000000000000 ) ) ;
#20581 = ORIENTED_EDGE ( 'NONE', *, *, #16921, .T. ) ;
#20582 = VECTOR ( 'NONE', #19663, 1000.000000000000000 ) ;
#20583 = CARTESIAN_POINT ( 'NONE',  ( 99.50000000000021316, 72.12499999999994316, 2.000000000000000000 ) ) ;
#20585 = ORIENTED_EDGE ( 'NONE', *, *, #4219, .T. ) ;
#20584 = ORIENTED_EDGE ( 'NONE', *, *, #18479, .F. ) ;
#20586 = CARTESIAN_POINT ( 'NONE',  ( 55.49999999999987210, 81.12499999999963052, 2.000000000000000000 ) ) ;
#20587 = ORIENTED_EDGE ( 'NONE', *, *, #3823, .T. ) ;
#20588 = DIRECTION ( 'NONE',  ( 1.554312234475214423E-14, -1.000000000000000000, 0.0000000000000000000 ) ) ;
#20589 = VERTEX_POINT ( 'NONE', #3926 ) ;
#20590 = DIRECTION ( 'NONE',  ( -0.0000000000000000000, -0.0000000000000000000, -1.000000000000000000 ) ) ;
#20591 = VECTOR ( 'NONE', #4802, 1000.000000000000000 ) ;
#20592 = CARTESIAN_POINT ( 'NONE',  ( 108.5000000000003268, 36.12500000000000711, 1.000000000000000000 ) ) ;
#20593 = ADVANCED_FACE ( 'NONE', ( #10074 ), #13583, .T. ) ;
#20594 = EDGE_CURVE ( 'NONE', #16311, #13513, #8789, .T. ) ;
#20595 = CARTESIAN_POINT ( 'NONE',  ( 59.50000000000000000, 17.25304923404038959, 2.000000000000000000 ) ) ;
#20596 = CARTESIAN_POINT ( 'NONE',  ( 101.5000000000004121, 38.87499999999993605, 1.000000000000000000 ) ) ;
#20597 = FACE_OUTER_BOUND ( 'NONE', #614, .T. ) ;
#20598 = ORIENTED_EDGE ( 'NONE', *, *, #6000, .F. ) ;
#20599 = LINE ( 'NONE', #834, #5821 ) ;
#20600 = EDGE_CURVE ( 'NONE', #3036, #7207, #3703, .T. ) ;
#20601 = CYLINDRICAL_SURFACE ( 'NONE', #11058, 1.000000000000000888 ) ;
#20602 = CARTESIAN_POINT ( 'NONE',  ( 61.50000000000000000, 112.2469507659595962, 1.000000000000000000 ) ) ;
#20603 = DIRECTION ( 'NONE',  ( -0.0000000000000000000, -0.0000000000000000000, -1.000000000000000000 ) ) ;
#20604 = AXIS2_PLACEMENT_3D ( 'NONE', #13902, #1363, #19224 ) ;
#20605 = CARTESIAN_POINT ( 'NONE',  ( 72.50000000000027001, 74.87499999999974420, 1.000000000000000000 ) ) ;
#20606 = CARTESIAN_POINT ( 'NONE',  ( 19.49999999999995381, 72.12499999999937472, 2.000000000000000000 ) ) ;
#20607 = CIRCLE ( 'NONE', #11447, 1.000000000000000888 ) ;
#20608 = CARTESIAN_POINT ( 'NONE',  ( 68.99999999999997158, 26.50000000000024514, 2.000000000000000000 ) ) ;
#20609 = ORIENTED_EDGE ( 'NONE', *, *, #13571, .T. ) ;
#20610 = VERTEX_POINT ( 'NONE', #19857 ) ;
#20611 = LINE ( 'NONE', #15823, #9430 ) ;
#20612 = EDGE_CURVE ( 'NONE', #5451, #8300, #1887, .T. ) ;
#20613 = VERTEX_POINT ( 'NONE', #5179 ) ;
#20614 = CARTESIAN_POINT ( 'NONE',  ( 23.00000000000000000, 102.7469507659596104, 2.000000000000000000 ) ) ;
#20615 = CARTESIAN_POINT ( 'NONE',  ( 99.50000000000031264, 45.12499999999994316, 1.000000000000000000 ) ) ;
#20616 = LINE ( 'NONE', #12945, #20496 ) ;
#20617 = AXIS2_PLACEMENT_3D ( 'NONE', #1851, #18104, #6516 ) ;
#20618 = LINE ( 'NONE', #10941, #10332 ) ;
#20619 = VECTOR ( 'NONE', #13388, 1000.000000000000000 ) ;
#20620 = ORIENTED_EDGE ( 'NONE', *, *, #3975, .T. ) ;
#20621 = CYLINDRICAL_SURFACE ( 'NONE', #5129, 1.000000000000000888 ) ;
#20622 = CARTESIAN_POINT ( 'NONE',  ( 82.50000000000004263, 63.12499999999980815, 2.000000000000000000 ) ) ;
#20623 = FACE_OUTER_BOUND ( 'NONE', #14860, .T. ) ;
#20624 = ORIENTED_EDGE ( 'NONE', *, *, #13459, .F. ) ;
#20625 = DIRECTION ( 'NONE',  ( -1.554312234475216948E-14, 1.000000000000000000, 0.0000000000000000000 ) ) ;
#20626 = DIRECTION ( 'NONE',  ( -0.0000000000000000000, -0.0000000000000000000, -1.000000000000000000 ) ) ;
#20627 = VECTOR ( 'NONE', #9784, 1000.000000000000000 ) ;
#20628 = ORIENTED_EDGE ( 'NONE', *, *, #7571, .F. ) ;
#20629 = EDGE_CURVE ( 'NONE', #20374, #12627, #8380, .T. ) ;
#20630 = CARTESIAN_POINT ( 'NONE',  ( 28.49999999999977618, 92.87499999999943157, 1.000000000000000000 ) ) ;
#20631 = DIRECTION ( 'NONE',  ( 1.000000000000000000, 0.0000000000000000000, 0.0000000000000000000 ) ) ;
#20632 = ORIENTED_EDGE ( 'NONE', *, *, #5752, .T. ) ;
#20633 = DIRECTION ( 'NONE',  ( -1.000000000000000000, 0.0000000000000000000, 0.0000000000000000000 ) ) ;
#20634 = EDGE_CURVE ( 'NONE', #7663, #19031, #18178, .T. ) ;
#20635 = ORIENTED_EDGE ( 'NONE', *, *, #20156, .T. ) ;
#20636 = EDGE_LOOP ( 'NONE', ( #17962, #17996, #16434, #5424 ) ) ;
#20637 = DIRECTION ( 'NONE',  ( -1.000000000000000000, 0.0000000000000000000, 0.0000000000000000000 ) ) ;
#20638 = AXIS2_PLACEMENT_3D ( 'NONE', #5724, #15201, #17210 ) ;
#20639 = EDGE_LOOP ( 'NONE', ( #7255, #17476, #13259, #12480 ) ) ;
#20640 = VERTEX_POINT ( 'NONE', #5293 ) ;
#20641 = CARTESIAN_POINT ( 'NONE',  ( 20.50000000000043343, 29.87499999999937117, 1.000000000000000000 ) ) ;
#20642 = DIRECTION ( 'NONE',  ( -0.0000000000000000000, -0.0000000000000000000, -1.000000000000000000 ) ) ;
#20643 = VERTEX_POINT ( 'NONE', #6777 ) ;
#20644 = CARTESIAN_POINT ( 'NONE',  ( 109.5000000000002416, 47.87500000000000000, 2.000000000000000000 ) ) ;
#20645 = CARTESIAN_POINT ( 'NONE',  ( 94.50000000000000000, 106.7469507659596104, 2.000000000000000000 ) ) ;
#20646 = DIRECTION ( 'NONE',  ( 1.000000000000000000, 0.0000000000000000000, 0.0000000000000000000 ) ) ;
#20647 = EDGE_CURVE ( 'NONE', #6124, #16137, #14102, .T. ) ;
#20648 = ORIENTED_EDGE ( 'NONE', *, *, #20797, .T. ) ;
#20649 = EDGE_CURVE ( 'NONE', #10022, #18542, #10398, .T. ) ;
#20650 = CARTESIAN_POINT ( 'NONE',  ( 63.50000000000000000, 26.50000000000024514, 1.000000000000000000 ) ) ;
#20651 = CYLINDRICAL_SURFACE ( 'NONE', #1891, 1.376524617020202790 ) ;
#20652 = DIRECTION ( 'NONE',  ( -1.554312234475217894E-14, 1.000000000000000000, 0.0000000000000000000 ) ) ;
#20653 = ORIENTED_EDGE ( 'NONE', *, *, #16991, .F. ) ;
#20654 = EDGE_CURVE ( 'NONE', #17044, #2541, #13167, .T. ) ;
#20655 = DIRECTION ( 'NONE',  ( -1.000000000000000000, 0.0000000000000000000, 0.0000000000000000000 ) ) ;
#20656 = DIRECTION ( 'NONE',  ( -0.0000000000000000000, -0.0000000000000000000, -1.000000000000000000 ) ) ;
#20657 = LINE ( 'NONE', #11096, #13973 ) ;
#20658 = VERTEX_POINT ( 'NONE', #18262 ) ;
#20659 = ORIENTED_EDGE ( 'NONE', *, *, #6559, .F. ) ;
#20660 = CARTESIAN_POINT ( 'NONE',  ( 97.00000000000000000, 102.2469507659596104, 2.000000000000000000 ) ) ;
#20661 = EDGE_LOOP ( 'NONE', ( #16030, #18984, #1755, #4093 ) ) ;
#20662 = EDGE_LOOP ( 'NONE', ( #14189, #5148, #8530, #19318 ) ) ;
#20663 = CARTESIAN_POINT ( 'NONE',  ( 11.50000000000034284, 36.12499999999931077, 1.000000000000000000 ) ) ;
#20664 = DIRECTION ( 'NONE',  ( 1.554312234475218841E-14, -1.000000000000000000, 0.0000000000000000000 ) ) ;
#20665 = ORIENTED_EDGE ( 'NONE', *, *, #6474, .F. ) ;
#20666 = PLANE ( 'NONE',  #19772 ) ;
#20667 = VERTEX_POINT ( 'NONE', #15184 ) ;
#20668 = ORIENTED_EDGE ( 'NONE', *, *, #16389, .F. ) ;
#20669 = CARTESIAN_POINT ( 'NONE',  ( 64.50000000000024158, 45.12499999999968026, 2.000000000000000000 ) ) ;
#20670 = LINE ( 'NONE', #19185, #5102 ) ;
#20671 = EDGE_CURVE ( 'NONE', #4105, #18375, #10170, .T. ) ;
#20672 = ADVANCED_FACE ( 'NONE', ( #16656 ), #15065, .F. ) ;
#20673 = CIRCLE ( 'NONE', #2343, 1.000000000000000888 ) ;
#20674 = EDGE_CURVE ( 'NONE', #5761, #5384, #6992, .T. ) ;
#20675 = CARTESIAN_POINT ( 'NONE',  ( 89.00000000000000000, 21.37652461702019124, 2.000000000000000000 ) ) ;
#20676 = DIRECTION ( 'NONE',  ( 1.000000000000000000, 0.0000000000000000000, -0.0000000000000000000 ) ) ;
#20677 = ORIENTED_EDGE ( 'NONE', *, *, #15313, .T. ) ;
#20678 = DIRECTION ( 'NONE',  ( 1.000000000000000000, 0.0000000000000000000, 0.0000000000000000000 ) ) ;
#20679 = EDGE_CURVE ( 'NONE', #6350, #12784, #513, .T. ) ;
#20680 = ORIENTED_EDGE ( 'NONE', *, *, #1876, .T. ) ;
#20681 = LINE ( 'NONE', #19503, #20523 ) ;
#20683 = ORIENTED_EDGE ( 'NONE', *, *, #5186, .T. ) ;
#20682 = ORIENTED_EDGE ( 'NONE', *, *, #14016, .F. ) ;
#20684 = FACE_OUTER_BOUND ( 'NONE', #3351, .T. ) ;
#20685 = EDGE_CURVE ( 'NONE', #18964, #17167, #5390, .T. ) ;
#20686 = ORIENTED_EDGE ( 'NONE', *, *, #3917, .T. ) ;
#20687 = CARTESIAN_POINT ( 'NONE',  ( 36.50000000000034106, 36.12499999999950262, 2.000000000000000000 ) ) ;
#20688 = LINE ( 'NONE', #8708, #11984 ) ;
#20689 = ORIENTED_EDGE ( 'NONE', *, *, #491, .T. ) ;
#20690 = DIRECTION ( 'NONE',  ( -1.000000000000000000, 0.0000000000000000000, 0.0000000000000000000 ) ) ;
#20691 = CARTESIAN_POINT ( 'NONE',  ( 44.00000000000000711, 106.7469507659596104, 2.000000000000000000 ) ) ;
#20692 = CARTESIAN_POINT ( 'NONE',  ( 38.50000000000021316, 72.12499999999948841, 2.000000000000000000 ) ) ;
#20693 = CARTESIAN_POINT ( 'NONE',  ( 110.5000000000002842, 74.87500000000000000, 2.000000000000000000 ) ) ;
#20694 = AXIS2_PLACEMENT_3D ( 'NONE', #37, #18004, #13008 ) ;
#20695 = FACE_OUTER_BOUND ( 'NONE', #17336, .T. ) ;
#20696 = VECTOR ( 'NONE', #18222, 1000.000000000000000 ) ;
#20697 = VERTEX_POINT ( 'NONE', #5496 ) ;
#20698 = CARTESIAN_POINT ( 'NONE',  ( 83.50000000000041211, 38.87499999999981526, 2.000000000000000000 ) ) ;
#20699 = AXIS2_PLACEMENT_3D ( 'NONE', #20390, #4233, #12517 ) ;
#20700 = LINE ( 'NONE', #9847, #12077 ) ;
#20701 = FACE_OUTER_BOUND ( 'NONE', #104, .T. ) ;
#20702 = ADVANCED_FACE ( 'NONE', ( #11983 ), #18476, .F. ) ;
#20703 = CARTESIAN_POINT ( 'NONE',  ( 72.50000000000042633, 29.87499999999974776, 2.000000000000000000 ) ) ;
#20704 = ADVANCED_FACE ( 'NONE', ( #12411 ), #13994, .T. ) ;
#20705 = DIRECTION ( 'NONE',  ( 0.0000000000000000000, 0.0000000000000000000, 1.000000000000000000 ) ) ;
#20706 = LINE ( 'NONE', #6234, #7703 ) ;
#20707 = ADVANCED_FACE ( 'NONE', ( #9001 ), #18588, .T. ) ;
#20708 = DIRECTION ( 'NONE',  ( -0.0000000000000000000, -0.0000000000000000000, -1.000000000000000000 ) ) ;
#20709 = ORIENTED_EDGE ( 'NONE', *, *, #19472, .T. ) ;
#20710 = CIRCLE ( 'NONE', #18325, 0.9999999999999974465 ) ;
#20711 = ORIENTED_EDGE ( 'NONE', *, *, #17448, .F. ) ;
#20712 = FACE_OUTER_BOUND ( 'NONE', #4942, .T. ) ;
#20713 = VERTEX_POINT ( 'NONE', #2838 ) ;
#20714 = DIRECTION ( 'NONE',  ( -0.0000000000000000000, -0.0000000000000000000, -1.000000000000000000 ) ) ;
#20715 = AXIS2_PLACEMENT_3D ( 'NONE', #6230, #16018, #7936 ) ;
#20716 = EDGE_CURVE ( 'NONE', #16108, #13943, #9103, .T. ) ;
#20717 = CARTESIAN_POINT ( 'NONE',  ( 40.00000000000000000, 12.25304923404040025, 2.000000000000000000 ) ) ;
#20718 = CARTESIAN_POINT ( 'NONE',  ( 11.50000000000044054, 29.87499999999930722, 1.000000000000000000 ) ) ;
#20719 = DIRECTION ( 'NONE',  ( -0.0000000000000000000, -0.0000000000000000000, -1.000000000000000000 ) ) ;
#20720 = VECTOR ( 'NONE', #2074, 1000.000000000000000 ) ;
#20721 = ORIENTED_EDGE ( 'NONE', *, *, #8652, .F. ) ;
#20722 = CARTESIAN_POINT ( 'NONE',  ( 19.50000000000014566, 54.12499999999937472, 1.000000000000000000 ) ) ;
#20723 = DIRECTION ( 'NONE',  ( 0.0000000000000000000, 0.0000000000000000000, 1.000000000000000000 ) ) ;
#20724 = DIRECTION ( 'NONE',  ( -0.0000000000000000000, -0.0000000000000000000, -1.000000000000000000 ) ) ;
#20725 = ADVANCED_FACE ( 'NONE', ( #2634 ), #4334, .T. ) ;
#20726 = ORIENTED_EDGE ( 'NONE', *, *, #15854, .F. ) ;
#20727 = LINE ( 'NONE', #4259, #1533 ) ;
#20728 = LINE ( 'NONE', #12646, #567 ) ;
#20729 = VERTEX_POINT ( 'NONE', #10814 ) ;
#20730 = EDGE_CURVE ( 'NONE', #15477, #6495, #7638, .T. ) ;
#20731 = DIRECTION ( 'NONE',  ( -0.0000000000000000000, -0.0000000000000000000, -1.000000000000000000 ) ) ;
#20732 = FACE_OUTER_BOUND ( 'NONE', #414, .T. ) ;
#20733 = EDGE_LOOP ( 'NONE', ( #10273, #4161, #14585, #19208 ) ) ;
#20734 = CYLINDRICAL_SURFACE ( 'NONE', #17457, 1.000000000000000888 ) ;
#20735 = EDGE_LOOP ( 'NONE', ( #20941, #10122, #214, #4740 ) ) ;
#20736 = ORIENTED_EDGE ( 'NONE', *, *, #6425, .F. ) ;
#20737 = CARTESIAN_POINT ( 'NONE',  ( 63.50000000000000000, 92.87499999999974420, 2.000000000000000000 ) ) ;
#20738 = ORIENTED_EDGE ( 'NONE', *, *, #16828, .T. ) ;
#20739 = ORIENTED_EDGE ( 'NONE', *, *, #16024, .T. ) ;
#20740 = CARTESIAN_POINT ( 'NONE',  ( 45.50000000000000000, 27.12500000000036948, 2.000000000000000000 ) ) ;
#20741 = LINE ( 'NONE', #6064, #8090 ) ;
#20742 = EDGE_LOOP ( 'NONE', ( #4187, #4062, #17502, #13642 ) ) ;
#20743 = LINE ( 'NONE', #19456, #16420 ) ;
#20744 = DIRECTION ( 'NONE',  ( 0.0000000000000000000, 1.000000000000000000, 0.0000000000000000000 ) ) ;
#20745 = AXIS2_PLACEMENT_3D ( 'NONE', #6889, #4035, #13593 ) ;
#20746 = DIRECTION ( 'NONE',  ( 0.0000000000000000000, 0.0000000000000000000, -1.000000000000000000 ) ) ;
#20747 = EDGE_CURVE ( 'NONE', #8936, #3308, #9203, .T. ) ;
#20748 = VERTEX_POINT ( 'NONE', #4431 ) ;
#20749 = CARTESIAN_POINT ( 'NONE',  ( 54.49999999999999289, 27.12500000000036948, 2.000000000000000000 ) ) ;
#20750 = DIRECTION ( 'NONE',  ( 0.0000000000000000000, 0.0000000000000000000, 1.000000000000000000 ) ) ;
#20751 = LINE ( 'NONE', #14171, #15504 ) ;
#20752 = ORIENTED_EDGE ( 'NONE', *, *, #520, .F. ) ;
#20753 = ADVANCED_FACE ( 'NONE', ( #18787 ), #7614, .F. ) ;
#20754 = FACE_OUTER_BOUND ( 'NONE', #18163, .T. ) ;
#20755 = DIRECTION ( 'NONE',  ( 1.554312234475216001E-14, -1.000000000000000000, 0.0000000000000000000 ) ) ;
#20756 = CYLINDRICAL_SURFACE ( 'NONE', #2092, 1.000000000000000888 ) ;
#20757 = ORIENTED_EDGE ( 'NONE', *, *, #5532, .T. ) ;
#20758 = ORIENTED_EDGE ( 'NONE', *, *, #20144, .T. ) ;
#20759 = LINE ( 'NONE', #17677, #2558 ) ;
#20760 = EDGE_CURVE ( 'NONE', #3878, #4454, #830, .T. ) ;
#20761 = ORIENTED_EDGE ( 'NONE', *, *, #13114, .F. ) ;
#20762 = VERTEX_POINT ( 'NONE', #17195 ) ;
#20763 = VECTOR ( 'NONE', #18701, 1000.000000000000000 ) ;
#20764 = AXIS2_PLACEMENT_3D ( 'NONE', #12791, #2795, #1214 ) ;
#20765 = DIRECTION ( 'NONE',  ( -0.0000000000000000000, -0.0000000000000000000, -1.000000000000000000 ) ) ;
#20766 = CARTESIAN_POINT ( 'NONE',  ( 72.50000000000024158, 63.12499999999975131, 2.000000000000000000 ) ) ;
#20767 = ADVANCED_FACE ( 'NONE', ( #10712 ), #15590, .T. ) ;
#20768 = ORIENTED_EDGE ( 'NONE', *, *, #12183, .F. ) ;
#20769 = PLANE ( 'NONE',  #12968 ) ;
#20770 = ORIENTED_EDGE ( 'NONE', *, *, #20028, .T. ) ;
#20771 = ORIENTED_EDGE ( 'NONE', *, *, #16468, .T. ) ;
#20772 = DIRECTION ( 'NONE',  ( 0.0000000000000000000, 0.0000000000000000000, 1.000000000000000000 ) ) ;
#20773 = ADVANCED_FACE ( 'NONE', ( #20597 ), #15810, .F. ) ;
#20774 = CARTESIAN_POINT ( 'NONE',  ( 37.50000000000034106, 36.12499999999950262, 2.000000000000000000 ) ) ;
#20775 = VECTOR ( 'NONE', #14837, 1000.000000000000000 ) ;
#20776 = AXIS2_PLACEMENT_3D ( 'NONE', #15181, #18043, #18155 ) ;
#20777 = CIRCLE ( 'NONE', #11272, 1.000000000000000888 ) ;
#20778 = CARTESIAN_POINT ( 'NONE',  ( 109.5000000000002416, 45.12500000000000000, 1.000000000000000000 ) ) ;
#20779 = ORIENTED_EDGE ( 'NONE', *, *, #1443, .T. ) ;
#20780 = CARTESIAN_POINT ( 'NONE',  ( 37.49999999999986500, 81.12499999999950262, 2.000000000000000000 ) ) ;
#20781 = ORIENTED_EDGE ( 'NONE', *, *, #2831, .F. ) ;
#20782 = CARTESIAN_POINT ( 'NONE',  ( 44.00000000000000711, 11.25304923404039847, 2.000000000000000000 ) ) ;
#20784 = ORIENTED_EDGE ( 'NONE', *, *, #8693, .T. ) ;
#20783 = ORIENTED_EDGE ( 'NONE', *, *, #15493, .T. ) ;
#20785 = LINE ( 'NONE', #12598, #15176 ) ;
#20786 = VECTOR ( 'NONE', #8272, 1000.000000000000000 ) ;
#20787 = EDGE_CURVE ( 'NONE', #7543, #7374, #11050, .T. ) ;
#20788 = VERTEX_POINT ( 'NONE', #2525 ) ;
#20789 = VECTOR ( 'NONE', #9909, 1000.000000000000000 ) ;
#20790 = CARTESIAN_POINT ( 'NONE',  ( 14.99999999999998579, 26.50000000000062172, 2.000000000000000000 ) ) ;
#20791 = DIRECTION ( 'NONE',  ( 0.0000000000000000000, 0.0000000000000000000, 1.000000000000000000 ) ) ;
#20792 = AXIS2_PLACEMENT_3D ( 'NONE', #4905, #6600, #18082 ) ;
#20793 = ORIENTED_EDGE ( 'NONE', *, *, #10417, .T. ) ;
#20794 = ORIENTED_EDGE ( 'NONE', *, *, #20823, .T. ) ;
#20795 = FACE_OUTER_BOUND ( 'NONE', #20636, .T. ) ;
#20796 = CARTESIAN_POINT ( 'NONE',  ( 20.50000000000030909, 65.87499999999936051, 2.000000000000000000 ) ) ;
#20797 = EDGE_CURVE ( 'NONE', #15248, #2823, #4225, .T. ) ;
#20798 = PLANE ( 'NONE',  #6432 ) ;
#20799 = LINE ( 'NONE', #20914, #1164 ) ;
#20800 = LINE ( 'NONE', #4847, #9338 ) ;
#20801 = AXIS2_PLACEMENT_3D ( 'NONE', #19325, #4768, #19117 ) ;
#20802 = ORIENTED_EDGE ( 'NONE', *, *, #3537, .F. ) ;
#20803 = CARTESIAN_POINT ( 'NONE',  ( 110.5000000000001421, 90.12500000000000000, 2.000000000000000000 ) ) ;
#20804 = AXIS2_PLACEMENT_3D ( 'NONE', #319, #13078, #6580 ) ;
#20805 = CYLINDRICAL_SURFACE ( 'NONE', #9683, 1.000000000000000888 ) ;
#20806 = PLANE ( 'NONE',  #13247 ) ;
#20807 = FACE_OUTER_BOUND ( 'NONE', #1226, .T. ) ;
#20808 = DIRECTION ( 'NONE',  ( -1.000000000000000000, 0.0000000000000000000, 0.0000000000000000000 ) ) ;
#20809 = DIRECTION ( 'NONE',  ( -1.554312234475218210E-14, 1.000000000000000000, 0.0000000000000000000 ) ) ;
#20810 = EDGE_CURVE ( 'NONE', #5455, #7332, #5612, .T. ) ;
#20811 = DIRECTION ( 'NONE',  ( -0.0000000000000000000, -0.0000000000000000000, -1.000000000000000000 ) ) ;
#20812 = VERTEX_POINT ( 'NONE', #5799 ) ;
#20813 = VERTEX_POINT ( 'NONE', #7306 ) ;
#20814 = LINE ( 'NONE', #9220, #14194 ) ;
#20815 = VECTOR ( 'NONE', #9055, 1000.000000000000000 ) ;
#20816 = VECTOR ( 'NONE', #4256, 1000.000000000000000 ) ;
#20817 = ORIENTED_EDGE ( 'NONE', *, *, #4270, .F. ) ;
#20818 = EDGE_CURVE ( 'NONE', #6979, #10673, #12197, .T. ) ;
#20819 = CYLINDRICAL_SURFACE ( 'NONE', #18368, 0.9999999999999974465 ) ;
#20820 = LINE ( 'NONE', #11467, #7178 ) ;
#20821 = DIRECTION ( 'NONE',  ( 1.000000000000000000, 1.554312234475218210E-14, -0.0000000000000000000 ) ) ;
#20822 = CARTESIAN_POINT ( 'NONE',  ( 47.50000000000014921, 90.12499999999957367, 1.000000000000000000 ) ) ;
#20823 = EDGE_CURVE ( 'NONE', #16368, #7543, #938, .T. ) ;
#20824 = FACE_OUTER_BOUND ( 'NONE', #13184, .T. ) ;
#20825 = ADVANCED_FACE ( 'NONE', ( #19097 ), #14534, .T. ) ;
#20826 = ORIENTED_EDGE ( 'NONE', *, *, #15757, .F. ) ;
#20827 = CARTESIAN_POINT ( 'NONE',  ( 11.50000000000040856, 38.87499999999930367, 2.000000000000000000 ) ) ;
#20828 = DIRECTION ( 'NONE',  ( 0.0000000000000000000, 0.0000000000000000000, 1.000000000000000000 ) ) ;
#20829 = DIRECTION ( 'NONE',  ( 1.000000000000000000, 0.0000000000000000000, 0.0000000000000000000 ) ) ;
#20830 = AXIS2_PLACEMENT_3D ( 'NONE', #4142, #7217, #9027 ) ;
#20831 = ORIENTED_EDGE ( 'NONE', *, *, #10148, .F. ) ;
#20832 = DIRECTION ( 'NONE',  ( 1.000000000000000000, 0.0000000000000000000, 0.0000000000000000000 ) ) ;
#20833 = DIRECTION ( 'NONE',  ( 1.000000000000000000, 0.0000000000000000000, 0.0000000000000000000 ) ) ;
#20834 = VERTEX_POINT ( 'NONE', #7822 ) ;
#20835 = DIRECTION ( 'NONE',  ( 1.000000000000000000, 0.0000000000000000000, 0.0000000000000000000 ) ) ;
#20836 = DIRECTION ( 'NONE',  ( -0.0000000000000000000, 0.0000000000000000000, 1.000000000000000000 ) ) ;
#20837 = VERTEX_POINT ( 'NONE', #17618 ) ;
#20838 = LINE ( 'NONE', #7539, #1154 ) ;
#20839 = VERTEX_POINT ( 'NONE', #17517 ) ;
#20840 = CIRCLE ( 'NONE', #16073, 1.000000000000000888 ) ;
#20841 = ORIENTED_EDGE ( 'NONE', *, *, #12522, .T. ) ;
#20842 = CARTESIAN_POINT ( 'NONE',  ( 67.37652461702020901, 102.2469507659596104, 1.000000000000000000 ) ) ;
#20843 = VERTEX_POINT ( 'NONE', #17932 ) ;
#20844 = ORIENTED_EDGE ( 'NONE', *, *, #12462, .T. ) ;
#20845 = AXIS2_PLACEMENT_3D ( 'NONE', #556, #14122, #19896 ) ;
#20846 = CARTESIAN_POINT ( 'NONE',  ( 37.49999999999986500, 81.12499999999950262, 1.000000000000000000 ) ) ;
#20847 = CIRCLE ( 'NONE', #1147, 1.376524617020202790 ) ;
#20848 = DIRECTION ( 'NONE',  ( 1.000000000000000000, 0.0000000000000000000, 0.0000000000000000000 ) ) ;
#20849 = EDGE_LOOP ( 'NONE', ( #2582, #16509, #17991, #11654 ) ) ;
#20850 = LINE ( 'NONE', #1615, #19127 ) ;
#20851 = AXIS2_PLACEMENT_3D ( 'NONE', #7114, #12010, #16906 ) ;
#20852 = DIRECTION ( 'NONE',  ( -0.0000000000000000000, -0.0000000000000000000, -1.000000000000000000 ) ) ;
#20853 = EDGE_CURVE ( 'NONE', #16159, #2624, #17836, .T. ) ;
#20854 = CARTESIAN_POINT ( 'NONE',  ( 61.50000000000000000, 112.2469507659595962, 2.000000000000000000 ) ) ;
#20855 = CIRCLE ( 'NONE', #18822, 1.000000000000000888 ) ;
#20856 = CIRCLE ( 'NONE', #11683, 0.9999999999999974465 ) ;
#20857 = ORIENTED_EDGE ( 'NONE', *, *, #4933, .F. ) ;
#20858 = DIRECTION ( 'NONE',  ( 0.0000000000000000000, 0.0000000000000000000, 1.000000000000000000 ) ) ;
#20859 = CARTESIAN_POINT ( 'NONE',  ( 56.50000000000044054, 29.87499999999961986, 1.000000000000000000 ) ) ;
#20860 = DIRECTION ( 'NONE',  ( 0.0000000000000000000, -1.000000000000000000, 0.0000000000000000000 ) ) ;
#20861 = ORIENTED_EDGE ( 'NONE', *, *, #13329, .F. ) ;
#20862 = CARTESIAN_POINT ( 'NONE',  ( 9.500000000000280664, 74.87499999999930367, 1.000000000000000000 ) ) ;
#20863 = EDGE_CURVE ( 'NONE', #17219, #20374, #20915, .T. ) ;
#20864 = VECTOR ( 'NONE', #18261, 1000.000000000000000 ) ;
#20865 = CARTESIAN_POINT ( 'NONE',  ( 92.50000000000032685, 36.12499999999987921, 1.000000000000000000 ) ) ;
#20866 = CARTESIAN_POINT ( 'NONE',  ( 89.00000000000000000, 21.37652461702019124, 1.000000000000000000 ) ) ;
#20867 = ORIENTED_EDGE ( 'NONE', *, *, #2969, .T. ) ;
#20868 = VERTEX_POINT ( 'NONE', #9527 ) ;
#20869 = LINE ( 'NONE', #16187, #8328 ) ;
#20870 = ORIENTED_EDGE ( 'NONE', *, *, #332, .F. ) ;
#20871 = ORIENTED_EDGE ( 'NONE', *, *, #4571, .T. ) ;
#20872 = CARTESIAN_POINT ( 'NONE',  ( 56.49999999999999289, 92.87499999999963052, 2.000000000000000000 ) ) ;
#20873 = CARTESIAN_POINT ( 'NONE',  ( 61.49999999999999289, 120.0000000000000000, 1.000000000000000000 ) ) ;
#20874 = CIRCLE ( 'NONE', #2207, 1.000000000000000888 ) ;
#20875 = EDGE_CURVE ( 'NONE', #941, #5112, #14631, .T. ) ;
#20876 = EDGE_LOOP ( 'NONE', ( #11560, #19275, #14507, #11304 ) ) ;
#20877 = AXIS2_PLACEMENT_3D ( 'NONE', #6826, #8015, #8332 ) ;
#20878 = AXIS2_PLACEMENT_3D ( 'NONE', #4013, #15367, #18771 ) ;
#20879 = DIRECTION ( 'NONE',  ( 1.554312234475216001E-14, -1.000000000000000000, 0.0000000000000000000 ) ) ;
#20880 = EDGE_LOOP ( 'NONE', ( #118, #19462, #8082, #5431 ) ) ;
#20881 = ORIENTED_EDGE ( 'NONE', *, *, #7244, .T. ) ;
#20882 = CARTESIAN_POINT ( 'NONE',  ( 81.50000000000034106, 36.12499999999981526, 2.000000000000000000 ) ) ;
#20883 = AXIS2_PLACEMENT_3D ( 'NONE', #18108, #6946, #13441 ) ;
#20884 = AXIS2_PLACEMENT_3D ( 'NONE', #9764, #14458, #2976 ) ;
#20885 = LINE ( 'NONE', #14290, #6446 ) ;
#20886 = CIRCLE ( 'NONE', #10370, 1.000000000000000888 ) ;
#20887 = DIRECTION ( 'NONE',  ( -0.0000000000000000000, -0.0000000000000000000, -1.000000000000000000 ) ) ;
#20888 = VECTOR ( 'NONE', #4461, 1000.000000000000000 ) ;
#20889 = CARTESIAN_POINT ( 'NONE',  ( 37.49999999999986500, 83.87499999999950262, 2.000000000000000000 ) ) ;
#20890 = VERTEX_POINT ( 'NONE', #1255 ) ;
#20891 = CIRCLE ( 'NONE', #17159, 1.000000000000000888 ) ;
#20892 = DIRECTION ( 'NONE',  ( -0.0000000000000000000, -0.0000000000000000000, -1.000000000000000000 ) ) ;
#20893 = VECTOR ( 'NONE', #87, 1000.000000000000000 ) ;
#20894 = EDGE_LOOP ( 'NONE', ( #19803, #4594, #8773, #13305 ) ) ;
#20895 = LINE ( 'NONE', #11317, #6952 ) ;
#20896 = AXIS2_PLACEMENT_3D ( 'NONE', #13413, #19786, #14997 ) ;
#20897 = ADVANCED_FACE ( 'NONE', ( #20695 ), #17830, .F. ) ;
#20898 = ORIENTED_EDGE ( 'NONE', *, *, #8555, .F. ) ;
#20899 = ORIENTED_EDGE ( 'NONE', *, *, #11608, .F. ) ;
#20900 = CARTESIAN_POINT ( 'NONE',  ( 100.5000000000003411, 36.12499999999993605, 1.000000000000000000 ) ) ;
#20901 = AXIS2_PLACEMENT_3D ( 'NONE', #8891, #7499, #15384 ) ;
#20902 = AXIS2_PLACEMENT_3D ( 'NONE', #12335, #18520, #2357 ) ;
#20903 = EDGE_CURVE ( 'NONE', #6613, #5511, #11232, .T. ) ;
#20904 = VECTOR ( 'NONE', #5107, 1000.000000000000000 ) ;
#20905 = ORIENTED_EDGE ( 'NONE', *, *, #1541, .T. ) ;
#20906 = CARTESIAN_POINT ( 'NONE',  ( 56.49999999999999289, 27.12500000000036948, 2.000000000000000000 ) ) ;
#20907 = DIRECTION ( 'NONE',  ( 1.000000000000000000, 0.0000000000000000000, -0.0000000000000000000 ) ) ;
#20908 = ORIENTED_EDGE ( 'NONE', *, *, #19447, .F. ) ;
#20909 = VERTEX_POINT ( 'NONE', #8139 ) ;
#20910 = VECTOR ( 'NONE', #6884, 1000.000000000000000 ) ;
#20911 = CARTESIAN_POINT ( 'NONE',  ( 9.500000000000248690, 83.87499999999930367, 2.000000000000000000 ) ) ;
#20912 = CARTESIAN_POINT ( 'NONE',  ( 36.50000000000034106, 36.12499999999950262, 2.000000000000000000 ) ) ;
#20913 = DIRECTION ( 'NONE',  ( -1.000000000000000000, -0.0000000000000000000, -0.0000000000000000000 ) ) ;
#20914 = CARTESIAN_POINT ( 'NONE',  ( 9.500000000000406786, 38.87499999999930367, 2.000000000000000000 ) ) ;
#20915 = LINE ( 'NONE', #19525, #6624 ) ;
#20916 = EDGE_CURVE ( 'NONE', #14186, #11943, #15912, .T. ) ;
#20917 = AXIS2_PLACEMENT_3D ( 'NONE', #2110, #13592, #16989 ) ;
#20918 = EDGE_LOOP ( 'NONE', ( #2486, #12644, #3741, #16466 ) ) ;
#20919 = DIRECTION ( 'NONE',  ( 1.554312234475216001E-14, -1.000000000000000000, 0.0000000000000000000 ) ) ;
#20920 = FACE_OUTER_BOUND ( 'NONE', #12525, .T. ) ;
#20921 = CARTESIAN_POINT ( 'NONE',  ( 11.50000000000028066, 54.12499999999931077, 1.000000000000000000 ) ) ;
#20922 = DIRECTION ( 'NONE',  ( 0.0000000000000000000, 0.0000000000000000000, 1.000000000000000000 ) ) ;
#20923 = ADVANCED_FACE ( 'NONE', ( #1353 ), #6433, .F. ) ;
#20924 = EDGE_CURVE ( 'NONE', #14461, #10806, #20800, .T. ) ;
#20925 = VERTEX_POINT ( 'NONE', #7929 ) ;
#20926 = DIRECTION ( 'NONE',  ( -1.554312234475221365E-14, 1.000000000000000000, 0.0000000000000000000 ) ) ;
#20927 = ADVANCED_FACE ( 'NONE', ( #8041 ), #7726, .F. ) ;
#20928 = DIRECTION ( 'NONE',  ( -0.0000000000000000000, -0.0000000000000000000, -1.000000000000000000 ) ) ;
#20929 = ORIENTED_EDGE ( 'NONE', *, *, #9441, .T. ) ;
#20930 = DIRECTION ( 'NONE',  ( -0.0000000000000000000, -0.0000000000000000000, -1.000000000000000000 ) ) ;
#20931 = VECTOR ( 'NONE', #14243, 1000.000000000000000 ) ;
#20932 = CIRCLE ( 'NONE', #570, 3.499999999999989342 ) ;
#20933 = ORIENTED_EDGE ( 'NONE', *, *, #20227, .T. ) ;
#20934 = CARTESIAN_POINT ( 'NONE',  ( 38.49999999999999289, 93.49999999999950262, 1.000000000000000000 ) ) ;
#20935 = CARTESIAN_POINT ( 'NONE',  ( 38.49999999999999289, 26.50000000000049383, 1.000000000000000000 ) ) ;
#20936 = PLANE ( 'NONE',  #7926 ) ;
#20937 = LINE ( 'NONE', #19234, #7620 ) ;
#20938 = DIRECTION ( 'NONE',  ( 1.554312234475217894E-14, -1.000000000000000000, 0.0000000000000000000 ) ) ;
#20939 = EDGE_CURVE ( 'NONE', #466, #13108, #4608, .T. ) ;
#20940 = EDGE_CURVE ( 'NONE', #12264, #19166, #6540, .T. ) ;
#20941 = ORIENTED_EDGE ( 'NONE', *, *, #6289, .T. ) ;
#20942 = VECTOR ( 'NONE', #4491, 1000.000000000000000 ) ;
#20943 = CARTESIAN_POINT ( 'NONE',  ( 74.50000000000042633, 27.12500000000024514, 2.000000000000000000 ) ) ;
#20944 = AXIS2_PLACEMENT_3D ( 'NONE', #15999, #1446, #16310 ) ;
#20945 = ORIENTED_EDGE ( 'NONE', *, *, #6058, .T. ) ;
#20946 = LINE ( 'NONE', #11673, #16478 ) ;
#20947 = CYLINDRICAL_SURFACE ( 'NONE', #15611, 2.000000000000001776 ) ;
#20948 = VERTEX_POINT ( 'NONE', #4751 ) ;
#20949 = CYLINDRICAL_SURFACE ( 'NONE', #16486, 1.000000000000000888 ) ;
#20950 = EDGE_CURVE ( 'NONE', #8853, #18637, #20569, .T. ) ;
#20951 = CARTESIAN_POINT ( 'NONE',  ( 74.50000000000039790, 38.87499999999975131, 2.000000000000000000 ) ) ;
#20952 = DIRECTION ( 'NONE',  ( -0.0000000000000000000, -0.0000000000000000000, -1.000000000000000000 ) ) ;
#20953 = EDGE_LOOP ( 'NONE', ( #12596, #19076, #5733, #16082 ) ) ;
#20954 = ORIENTED_EDGE ( 'NONE', *, *, #3704, .F. ) ;
#20955 = CARTESIAN_POINT ( 'NONE',  ( 29.50000000000028777, 74.87499999999943157, 2.000000000000000000 ) ) ;
#20956 = ORIENTED_EDGE ( 'NONE', *, *, #12941, .T. ) ;
#20957 = EDGE_CURVE ( 'NONE', #12629, #11881, #1669, .T. ) ;
#20958 = ORIENTED_EDGE ( 'NONE', *, *, #15970, .T. ) ;
#20959 = LINE ( 'NONE', #10962, #13675 ) ;
#20960 = DIRECTION ( 'NONE',  ( 1.000000000000000000, 0.0000000000000000000, 0.0000000000000000000 ) ) ;
#20961 = AXIS2_PLACEMENT_3D ( 'NONE', #9075, #7574, #15559 ) ;
#20962 = VERTEX_POINT ( 'NONE', #11450 ) ;
#20963 = DIRECTION ( 'NONE',  ( -1.000000000000000000, 0.0000000000000000000, 0.0000000000000000000 ) ) ;
#20964 = DIRECTION ( 'NONE',  ( -0.0000000000000000000, -0.0000000000000000000, -1.000000000000000000 ) ) ;
#20965 = DIRECTION ( 'NONE',  ( -1.554312234475217894E-14, 1.000000000000000000, 0.0000000000000000000 ) ) ;
#20966 = ORIENTED_EDGE ( 'NONE', *, *, #10378, .T. ) ;
#20967 = CARTESIAN_POINT ( 'NONE',  ( 27.50000000000024869, 63.12499999999943157, 2.000000000000000000 ) ) ;
#20968 = CARTESIAN_POINT ( 'NONE',  ( 69.62347538297979099, 100.0000000000000000, 2.000000000000000000 ) ) ;
#20969 = CARTESIAN_POINT ( 'NONE',  ( 38.50000000000022737, 93.49999999999950262, 1.000000000000000000 ) ) ;
#20970 = ORIENTED_EDGE ( 'NONE', *, *, #11194, .F. ) ;
#20971 = CYLINDRICAL_SURFACE ( 'NONE', #13412, 5.500000000000005329 ) ;
#20972 = DIRECTION ( 'NONE',  ( 1.000000000000000000, 0.0000000000000000000, 0.0000000000000000000 ) ) ;
#20973 = DIRECTION ( 'NONE',  ( 1.000000000000000000, 0.0000000000000000000, -0.0000000000000000000 ) ) ;
#20974 = ORIENTED_EDGE ( 'NONE', *, *, #18801, .T. ) ;
#20975 = EDGE_LOOP ( 'NONE', ( #9874, #11740, #4192, #10574 ) ) ;
#20976 = AXIS2_PLACEMENT_3D ( 'NONE', #12312, #9118, #7323 ) ;
#20977 = DIRECTION ( 'NONE',  ( 1.000000000000000000, 1.554312234475218210E-14, -0.0000000000000000000 ) ) ;
#20978 = EDGE_LOOP ( 'NONE', ( #1493, #19506, #3988, #19018 ) ) ;
#20980 = ORIENTED_EDGE ( 'NONE', *, *, #3779, .T. ) ;
#20979 = EDGE_CURVE ( 'NONE', #845, #20713, #12611, .T. ) ;
#20981 = DIRECTION ( 'NONE',  ( 0.0000000000000000000, -1.000000000000000000, 0.0000000000000000000 ) ) ;
#20982 = PLANE ( 'NONE',  #501 ) ;
#20983 = EDGE_CURVE ( 'NONE', #18779, #5871, #9693, .T. ) ;
#20984 = ORIENTED_EDGE ( 'NONE', *, *, #3477, .F. ) ;
#20985 = FACE_OUTER_BOUND ( 'NONE', #12655, .T. ) ;
#20986 = CARTESIAN_POINT ( 'NONE',  ( 99.50000000000031264, 45.12499999999994316, 1.000000000000000000 ) ) ;
#20987 = VERTEX_POINT ( 'NONE', #11752 ) ;
#20988 = CARTESIAN_POINT ( 'NONE',  ( 37.50000000000005684, 65.87499999999950262, 2.000000000000000000 ) ) ;
#20989 = EDGE_CURVE ( 'NONE', #16140, #9019, #5950, .T. ) ;
#20990 = LINE ( 'NONE', #8529, #6118 ) ;
#20991 = VECTOR ( 'NONE', #3383, 1000.000000000000000 ) ;
#20992 = LINE ( 'NONE', #19705, #15189 ) ;
#20993 = DIRECTION ( 'NONE',  ( 1.000000000000000000, 0.0000000000000000000, 0.0000000000000000000 ) ) ;
#20994 = DIRECTION ( 'NONE',  ( -1.554312234475219472E-14, 1.000000000000000000, 0.0000000000000000000 ) ) ;
#20995 = ORIENTED_EDGE ( 'NONE', *, *, #5752, .F. ) ;
#20996 = CARTESIAN_POINT ( 'NONE',  ( 67.37652461702020901, 100.0000000000000000, 2.000000000000000000 ) ) ;
#20997 = EDGE_CURVE ( 'NONE', #2204, #11881, #13432, .T. ) ;
#20998 = EDGE_LOOP ( 'NONE', ( #14839, #6721, #19721, #14995 ) ) ;
#20999 = CARTESIAN_POINT ( 'NONE',  ( 91.50000000000032685, 36.12499999999987921, 1.000000000000000000 ) ) ;
#21000 = AXIS2_PLACEMENT_3D ( 'NONE', #15542, #14161, #9254 ) ;
#21001 = ORIENTED_EDGE ( 'NONE', *, *, #13258, .F. ) ;
#21002 = VERTEX_POINT ( 'NONE', #16636 ) ;
#21003 = DIRECTION ( 'NONE',  ( -1.000000000000000000, 0.0000000000000000000, 0.0000000000000000000 ) ) ;
#21004 = ORIENTED_EDGE ( 'NONE', *, *, #16287, .F. ) ;
#21005 = CARTESIAN_POINT ( 'NONE',  ( 86.99999999999998579, 26.50000000000012079, 2.000000000000000000 ) ) ;
#21006 = DIRECTION ( 'NONE',  ( 1.000000000000000000, 0.0000000000000000000, 0.0000000000000000000 ) ) ;
#21007 = ORIENTED_EDGE ( 'NONE', *, *, #656, .T. ) ;
#21008 = ORIENTED_EDGE ( 'NONE', *, *, #16209, .F. ) ;
#21009 = CARTESIAN_POINT ( 'NONE',  ( 105.6234753829797768, 100.0000000000000000, 2.000000000000000000 ) ) ;
#21010 = DIRECTION ( 'NONE',  ( -1.000000000000000000, -1.554312234475218210E-14, 0.0000000000000000000 ) ) ;
#21011 = DIRECTION ( 'NONE',  ( 0.0000000000000000000, 0.0000000000000000000, 1.000000000000000000 ) ) ;
#21012 = DIRECTION ( 'NONE',  ( -1.000000000000000000, 0.0000000000000000000, 0.0000000000000000000 ) ) ;
#21013 = DIRECTION ( 'NONE',  ( -1.554312234475217894E-14, 1.000000000000000000, 0.0000000000000000000 ) ) ;
#21014 = EDGE_CURVE ( 'NONE', #3308, #7032, #14115, .T. ) ;
#21015 = EDGE_CURVE ( 'NONE', #19895, #11681, #18449, .T. ) ;
#21016 = EDGE_LOOP ( 'NONE', ( #4460, #6316, #3023, #18748 ) ) ;
#21017 = DIRECTION ( 'NONE',  ( -0.0000000000000000000, -0.0000000000000000000, -1.000000000000000000 ) ) ;
#21018 = CARTESIAN_POINT ( 'NONE',  ( 47.50000000000027001, 74.87499999999955946, 1.000000000000000000 ) ) ;
#21019 = DIRECTION ( 'NONE',  ( 1.000000000000000000, 0.0000000000000000000, 0.0000000000000000000 ) ) ;
#21020 = CARTESIAN_POINT ( 'NONE',  ( 19.50000000000042633, 27.12499999999937117, 2.000000000000000000 ) ) ;
#21021 = ORIENTED_EDGE ( 'NONE', *, *, #6116, .F. ) ;
#21022 = CARTESIAN_POINT ( 'NONE',  ( 74.50000000000018474, 81.12499999999975842, 1.000000000000000000 ) ) ;
#21023 = FACE_OUTER_BOUND ( 'NONE', #8538, .T. ) ;
#21024 = ADVANCED_FACE ( 'NONE', ( #19833 ), #1979, .T. ) ;
#21025 = ORIENTED_EDGE ( 'NONE', *, *, #7811, .F. ) ;
#21026 = CARTESIAN_POINT ( 'NONE',  ( 63.50000000000018474, 81.12499999999970157, 1.000000000000000000 ) ) ;
#21027 = ADVANCED_FACE ( 'NONE', ( #18341 ), #5470, .T. ) ;
#21028 = ORIENTED_EDGE ( 'NONE', *, *, #3373, .T. ) ;
#21029 = CIRCLE ( 'NONE', #20694, 1.000000000000000888 ) ;
#21030 = DIRECTION ( 'NONE',  ( 1.554312234475217894E-14, -1.000000000000000000, 0.0000000000000000000 ) ) ;
#21031 = FACE_OUTER_BOUND ( 'NONE', #132, .T. ) ;
#21032 = LINE ( 'NONE', #4450, #3199 ) ;
#21033 = CARTESIAN_POINT ( 'NONE',  ( 9.500000000000216716, 72.12499999999930367, 2.000000000000000000 ) ) ;
#21034 = EDGE_CURVE ( 'NONE', #8611, #4133, #4263, .T. ) ;
#21035 = AXIS2_PLACEMENT_3D ( 'NONE', #1910, #19758, #5188 ) ;
#21036 = DIRECTION ( 'NONE',  ( 0.0000000000000000000, 0.0000000000000000000, 1.000000000000000000 ) ) ;
#21037 = ORIENTED_EDGE ( 'NONE', *, *, #1616, .T. ) ;
#21038 = DIRECTION ( 'NONE',  ( -0.0000000000000000000, -0.0000000000000000000, -1.000000000000000000 ) ) ;
#21039 = DIRECTION ( 'NONE',  ( -0.0000000000000000000, -0.0000000000000000000, -1.000000000000000000 ) ) ;
#21040 = CARTESIAN_POINT ( 'NONE',  ( 65.50000000000000000, 93.49999999999974420, 2.000000000000000000 ) ) ;
#21041 = ORIENTED_EDGE ( 'NONE', *, *, #17285, .T. ) ;
#21042 = AXIS2_PLACEMENT_3D ( 'NONE', #936, #15277, #15382 ) ;
#21043 = VECTOR ( 'NONE', #17693, 1000.000000000000000 ) ;
#21044 = DIRECTION ( 'NONE',  ( 1.000000000000000000, 0.0000000000000000000, 0.0000000000000000000 ) ) ;
#21045 = CARTESIAN_POINT ( 'NONE',  ( 83.50000000000036948, 47.87499999999980815, 2.000000000000000000 ) ) ;
#21046 = AXIS2_PLACEMENT_3D ( 'NONE', #4892, #16265, #112 ) ;
#21047 = LINE ( 'NONE', #13384, #145 ) ;
#21048 = ORIENTED_EDGE ( 'NONE', *, *, #8546, .F. ) ;
#21049 = EDGE_LOOP ( 'NONE', ( #732, #6184, #14794, #18642 ) ) ;
#21050 = STYLED_ITEM ( 'NONE', ( #18031 ), #3472 ) ;
#21051 = DIRECTION ( 'NONE',  ( 1.000000000000000000, 0.0000000000000000000, 0.0000000000000000000 ) ) ;
ENDSEC;
END-ISO-10303-21;
```
